# The host genotype actively shapes its microbiome across generations in laboratory mice

**DOI:** 10.1101/2024.03.14.584950

**Authors:** Laurentiu Benga, Anna Rehm, Christina Gougoula, Philipp Westhoff, Thorsten Wachtmeister, W. Peter M. Benten, Eva Engelhardt, Andreas P.M. Weber, Karl Köhrer, Martin Sager, Stefan Janssen

**Author notes:** Correspondence: Laurentiu Benga Stefan Janssen. contributed equally to this work (Laurentiu Benga, Anna Rehm).

## Abstract

**Background:** The microbiome greatly affects health and wellbeing. Evolutionarily, it is doubtful that a host would rely on chance alone to pass on microbial colonization to its offspring. However, the literature currently offers only limited evidence regarding two alternative hypotheses: active microbial shaping by host genetic factors or transmission of a microbial maternal legacy.

**Results:** To further dissect the influence of host genetics and maternal inheritance, we collected 2-cell stage embryos from two representative wildtypes, C57BL6/J and BALB/c, and transferred a mixture of both genotype embryos into hybrid recipient mice to be inoculated by an identical microbiome at birth.

**Conclusions:** Observing the offspring for six generations unequivocally emphasizes the impact of host genetic factors over maternal legacy in constant environments, akin to murine laboratory experiments. Interestingly, maternal legacy solely controlled the microbiome in the first offspring generation. However, current evidence supporting maternal legacy has not extended beyond this initial generation, resolving the aforementioned debate.

graphical abstract.

## Additional File 2: Analysis repository for "The host genotype actively shapes its microbiome across generations in laboratory mice": emp_settings_gut_panelA.json

```
{"cameraPosition":{"x":-1.1538578347704942,"y":0.057861931785283864,"z":2.9236507699641745},"cameraQuaternion":{"_x":0.0033389676698939693,"_y":-0.21405624370819495,"_z":0.0007316908693285741,"_w":0.9768153563764796},"hideBiplotLabels":false,"color":{"category":"sample_category_cagelines","data":{"C1":"#fee8c8","C2":"#fdbb84","C3":"#e34a33","B1":"#deebf7","B2":"#9ecae1","B3":"#3182bd","Janvier B6J":"#0000ff","Duesseldorf B6J":"#0000ff","RM":"#ff0000","Duesseldorf C":"#f27304","Janvier C":"#f27304"},"colormap":"discrete-coloring-qiime","continuous":false},"visibility":{"category":null,"data":{}},"scale":{"category":"sample_category","data":{"Janvier B6J":1,"Duesseldorf B6J":1,"B6J":1,"RM":"1.5","C":1,"Duesseldorf C":1,"Janvier C":1},"globalScale":"1","scaleVal":false},"shape":{"category":"sample_category","data":{"Janvier B6J":"Cone","Duesseldorf B6J":"Sphere","B6J":"Sphere","RM":"Star","C":"Sphere","Duesseldorf C":"Sphere","Janvier C":"Cone"}},"axes":{"visibleDimensions":[0,1,2],"flippedAxes":[true,false,false],"backgroundColor":"#ffffff","axesColor":"#000000","referenceEdgeColor":null,"otherEdgeColor":null,"viewType":"scatter"},"animations":{"gradientCategory":"","trajectoryCategory":"","speed":1,"radius":1,"colors":{}}}
```
