## Additional File 2: Analysis repository for "The host genotype actively shapes its microbiome across generations in laboratory mice": emp_settings_gut_panelB.json

```
{"cameraPosition":{"x":-3.2505440265376158,"y":0.022642846902405686,"z":0.33669480935577445},"cameraQuaternion":{"_x":0.006128537397875895,"_y":-0.6714721952552682,"_z":0.00555362154211374,"_w":0.7409835958482488},"hideBiplotLabels":false,"color":{"category":"sample_category_cagelines","data":{"C1":"#fee8c8","C2":"#fdbb84","C3":"#e34a33","B1":"#deebf7","B2":"#9ecae1","B3":"#3182bd","Janvier B6J":"#0000ff","Duesseldorf B6J":"#0000ff","RM":"#ff0000","Duesseldorf C":"#f27304","Janvier C":"#f27304"},"colormap":"discrete-coloring-qiime","continuous":false},"visibility":{"category":null,"data":{}},"scale":{"category":"sample_category","data":{"Janvier B6J":1,"Duesseldorf B6J":1,"B6J":"0.3","RM":"1.5","C":"0.3","Duesseldorf C":1,"Janvier C":1},"globalScale":"1","scaleVal":false},"shape":{"category":"sample_category","data":{"Janvier B6J":"Cone","Duesseldorf B6J":"Sphere","B6J":"Sphere","RM":"Star","C":"Sphere","Duesseldorf C":"Sphere","Janvier C":"Cone"}},"axes":{"visibleDimensions":[0,1,2],"flippedAxes":[false,false,false],"backgroundColor":"#ffffff","axesColor":"#000000","referenceEdgeColor":null,"otherEdgeColor":null,"viewType":"scatter"},"animations":{"gradientCategory":"","trajectoryCategory":"","speed":1,"radius":1,"colors":{}}}
```
