## Additional File 2: Analysis repository for "The host genotype actively shapes its microbiome across generations in laboratory mice": emp_settings_gut_panelC.json

```
{"cameraPosition":{"x":-1.1538578347704942,"y":0.057861931785283864,"z":2.9236507699641745},"cameraQuaternion":{"_x":0.0033389676698939693,"_y":-0.21405624370819495,"_z":0.0007316908693285741,"_w":0.9768153563764796},"hideBiplotLabels":false,"color":{"category":"sample_category_generation","data":{"F1":"#d6589e","F2":"#f5c4e1","F3":"#c7e89f","F4":"#6eae36","F5":"#276419","P":"#8e0152","Janvier B6J":"#fff899","Duesseldorf B6J":"#a54700","RM":"#ff0000","Duesseldorf C":"#a54700","Janvier C":"#fff899"},"colormap":"discrete-coloring-qiime","continuous":false},"visibility":{"category":null,"data":{}},"scale":{"category":"sample_category","data":{"Janvier B6J":1,"Duesseldorf B6J":1,"B6J":1,"RM":"1.5","C":1,"Duesseldorf C":1,"Janvier C":1},"globalScale":"1","scaleVal":false},"shape":{"category":"sample_category","data":{"Janvier B6J":"Cone","Duesseldorf B6J":"Cone","B6J":"Cone","RM":"Star","C":"Sphere","Duesseldorf C":"Sphere","Janvier C":"Sphere"}},"axes":{"visibleDimensions":[0,1,2],"flippedAxes":[true,false,false],"backgroundColor":"#ffffff","axesColor":"#000000","referenceEdgeColor":null,"otherEdgeColor":null,"viewType":"scatter"},"animations":{"gradientCategory":"","trajectoryCategory":"","speed":1,"radius":1,"colors":{}}}
```
