## Additional File 2: Analysis repository for "The host genotype actively shapes its microbiome across generations in laboratory mice": emp_settings_gut_panelD.json

```
{"cameraPosition":{"x":-3.2505440265376158,"y":0.022642846902405686,"z":0.33669480935577445},"cameraQuaternion":{"_x":0.006128537397875895,"_y":-0.6714721952552682,"_z":0.00555362154211374,"_w":0.7409835958482488},"hideBiplotLabels":false,"color":{"category":"sample_category_generation","data":{"F1":"#d6589e","F2":"#f5c4e1","F3":"#c7e89f","F4":"#6eae36","F5":"#276419","P":"#8e0152","Janvier B6J":"#fff899","Duesseldorf B6J":"#a54700","RM":"#ff0000","Duesseldorf C":"#a54700","Janvier C":"#fff899"},"colormap":"discrete-coloring-qiime","continuous":false},"visibility":{"category":null,"data":{}},"scale":{"category":"sample_category","data":{"Janvier B6J":1,"Duesseldorf B6J":1,"B6J":"0.3","RM":"1.5","C":"0.3","Duesseldorf C":1,"Janvier C":1},"globalScale":"1","scaleVal":false},"shape":{"category":"host_genotype","data":{"RM":"Star","C":"Sphere","B6J":"Cone"}},"axes":{"visibleDimensions":[0,1,2],"flippedAxes":[true,false,false],"backgroundColor":"#ffffff","axesColor":"#000000","referenceEdgeColor":null,"otherEdgeColor":null,"viewType":"scatter"},"animations":{"gradientCategory":"","trajectoryCategory":"","speed":1,"radius":1,"colors":{}}}
```
