## Additional File 2: Analysis repository for "The host genotype actively shapes its microbiome across generations in laboratory mice": emp_settings_gutANDskin.json

```
{"cameraPosition":{"x":0.15429901881614194,"y":0.013199457581740598,"z":5},"cameraQuaternion":{"_x":-3.053113317719181e-17,"_y":0,"_z":0,"_w":1},"hideBiplotLabels":false,"color":{"category":"host_genotype","data":{"B6J":"#0000ff","C":"#f27304","RM":"#ff0000"},"colormap":"discrete-coloring-qiime","continuous":false},"visibility":{"category":null,"data":{}},"opacity":{"category":null,"data":{},"globalScale":"1.0","scaleVal":false},"scale":{"category":null,"data":{},"globalScale":"1.0","scaleVal":false},"shape":{"category":"host_body_site","data":{"UBERON:colon":"Sphere","UBERON:sebum":"Cone"}},"axes":{"visibleDimensions":[0,1,2],"flippedAxes":[false,true,true],"backgroundColor":"#ffffff","axesColor":"#000000","referenceEdgeColor":null,"otherEdgeColor":null,"viewType":"scatter"},"animations":{"gradientCategory":"","trajectoryCategory":"","speed":1,"radius":1,"colors":{}}}
```
