## Additional File 2: Analysis repository for "The host genotype actively shapes its microbiome across generations in laboratory mice": emp_settings_metabolites.json

```
{"cameraPosition":{"x":-0.47065365342906074,"y":1.269873662446087,"z":4.785422712402834},"cameraQuaternion":{"_x":-0.12572319183375474,"_y":-0.07517584582063742,"_z":-0.009554856875251266,"_w":0.9891668089611468},"hideBiplotLabels":false,"color":{"category":"host_genotype","data":{"B6J":"#0000ff","C":"#f27304"},"colormap":"discrete-coloring-qiime","continuous":false},"visibility":{"category":null,"data":{}},"opacity":{"category":null,"data":{},"globalScale":"1.0","scaleVal":false},"scale":{"category":"generation_x","data":{"F3":1,"F4":"1.5"},"globalScale":"1","scaleVal":false},"shape":{"category":"generation_x","data":{"F3":"Sphere","F4":"Cone"}},"axes":{"visibleDimensions":[0,1,2],"flippedAxes":[false,true,false],"backgroundColor":"#ffffff","axesColor":"#000000","referenceEdgeColor":null,"otherEdgeColor":null,"viewType":"scatter"},"animations":{"gradientCategory":"","trajectoryCategory":"","speed":1,"radius":1,"colors":{}}}
```
