## Additional File 2: Analysis repository for "The host genotype actively shapes its microbiome across generations in laboratory mice": emp_settings_skin_panelA.json

```
{"cameraPosition":{"x":0.16718249735630114,"y":-0.07578321817054677,"z":3.65104356209638},"cameraQuaternion":{"_x":4.999628221694232e-7,"_y":-0.015414398203284373,"_z":7.70754175226751e-9,"_w":0.9998811911061136},"hideBiplotLabels":false,"color":{"category":"sample_category_cagelines","data":{"C1":"#fee8c8","C2":"#fdbb84","C3":"#e34a33","B1":"#deebf7","B2":"#9ecae1","B3":"#3182bd","Janvier B6J":"#0000ff","Duesseldorf B6J":"#0000ff","RM":"#ff0000","Duesseldorf C":"#f27304","Janvier C":"#f27304"},"colormap":"discrete-coloring-qiime","continuous":false},"visibility":{"category":null,"data":{}},"opacity":{"category":null,"data":{},"globalScale":"1.0","scaleVal":false},"scale":{"category":"sample_category","data":{"Janvier B6J":1,"Duesseldorf B6J":1,"B6J":1,"RM":"1.5","C":1,"Duesseldorf C":1,"Janvier C":1},"globalScale":"1","scaleVal":false},"shape":{"category":"sample_category","data":{"Janvier B6J":"Cone","Duesseldorf B6J":"Sphere","B6J":"Sphere","RM":"Star","C":"Sphere","Duesseldorf C":"Sphere","Janvier C":"Cone"}},"axes":{"visibleDimensions":[0,1,2],"flippedAxes":[true,false,true],"backgroundColor":"#ffffff","axesColor":"#000000","referenceEdgeColor":null,"otherEdgeColor":null,"viewType":"scatter"},"animations":{"gradientCategory":"","trajectoryCategory":"","speed":1,"radius":1,"colors":{}}}
```
