## Additional File 2: Analysis repository for "The host genotype actively shapes its microbiome across generations in laboratory mice": emp_settings_skin_panelC.json

```
{"cameraPosition":{"x":0.32781489230073346,"y":-0.044051185684119455,"z":3.608409659763924},"cameraQuaternion":{"_x":-0.0004792735161419883,"_y":0.00021266913633170598,"_z":1.0192669875599619e-7,"_w":0.9999998625343529},"hideBiplotLabels":false,"color":{"category":"sample_category_generation","data":{"F1":"#d6589e","F2":"#f5c4e1","F3":"#c7e89f","F4":"#6eae36","F5":"#276419","P":"#8e0152","Janvier B6J":"#fff899","Duesseldorf B6J":"#a54700","RM":"#ff0000","Duesseldorf C":"#a54700","Janvier C":"#fff899"},"colormap":"discrete-coloring-qiime","continuous":false},"visibility":{"category":null,"data":{}},"opacity":{"category":null,"data":{},"globalScale":"1.0","scaleVal":false},"scale":{"category":"sample_category","data":{"Janvier B6J":1,"Duesseldorf B6J":1,"B6J":1,"RM":"1.5","C":1,"Duesseldorf C":1,"Janvier C":1},"globalScale":"1","scaleVal":false},"shape":{"category":"host_genotype","data":{"RM":"Star","C":"Sphere","B6J":"Cone"}},"axes":{"visibleDimensions":[0,1,2],"flippedAxes":[true,false,true],"backgroundColor":"#ffffff","axesColor":"#000000","referenceEdgeColor":null,"otherEdgeColor":null,"viewType":"scatter"},"animations":{"gradientCategory":"","trajectoryCategory":"","speed":1,"radius":1,"colors":{}}}
```
