## Additional File 2: Analysis repository for "The host genotype actively shapes its microbiome across generations in laboratory mice": 126769_split_library_log.txt

```
Input file paths
Sequence read filepath: /qmounts/qiita_data/per_sample_FASTQ/126766/100skin_S263_L001_R1_001.fastq.gz (md5: c56b63107ca9d9805666ab5ed83c4a9e)
Quality filter results
Total number of input sequences: 29363
Barcode not in mapping file: 0
Read too short after quality truncation: 405
Count of N characters exceeds limit: 0
Illumina quality digit = 0: 0
Barcode errors exceed max: 0

Result summary (after quality filtering)
Median sequence length: 284.00
13422.100skin	28958

Total number seqs written	28958
---

Input file paths
Sequence read filepath: /qmounts/qiita_data/per_sample_FASTQ/126766/101skin_S133_L001_R1_001.fastq.gz (md5: 1fcf7792d61327ce4a19fabc9f8f46a8)
Quality filter results
Total number of input sequences: 29058
Barcode not in mapping file: 0
Read too short after quality truncation: 145
Count of N characters exceeds limit: 0
Illumina quality digit = 0: 0
Barcode errors exceed max: 0

Result summary (after quality filtering)
Median sequence length: 284.00
13422.101skin	28913

Total number seqs written	28913
---

Input file paths
Sequence read filepath: /qmounts/qiita_data/per_sample_FASTQ/126766/102skin_S288_L001_R1_001.fastq.gz (md5: 0dfa87bdcd7e2fd58ba9105c89d96e16)
Quality filter results
Total number of input sequences: 22683
Barcode not in mapping file: 0
Read too short after quality truncation: 576
Count of N characters exceeds limit: 0
Illumina quality digit = 0: 0
Barcode errors exceed max: 0

Result summary (after quality filtering)
Median sequence length: 284.00
13422.102skin	22107

Total number seqs written	22107
---

Input file paths
Sequence read filepath: /qmounts/qiita_data/per_sample_FASTQ/126766/103skin_S108_L001_R1_001.fastq.gz (md5: 3db0275fda5e0f65ffbb79ef402024ca)
Quality filter results
Total number of input sequences: 26420
Barcode not in mapping file: 0
Read too short after quality truncation: 1085
Count of N characters exceeds limit: 0
Illumina quality digit = 0: 0
Barcode errors exceed max: 0

Result summary (after quality filtering)
Median sequence length: 284.00
13422.103skin	25335

Total number seqs written	25335
---

Input file paths
Sequence read filepath: /qmounts/qiita_data/per_sample_FASTQ/126766/104skin_S8_L001_R1_001.fastq.gz (md5: a00dccb3452915f2b75c1bd3e120e760)
Quality filter results
Total number of input sequences: 40535
Barcode not in mapping file: 0
Read too short after quality truncation: 393
Count of N characters exceeds limit: 0
Illumina quality digit = 0: 0
Barcode errors exceed max: 0

Result summary (after quality filtering)
Median sequence length: 283.00
13422.104skin	40142

Total number seqs written	40142
---

Input file paths
Sequence read filepath: /qmounts/qiita_data/per_sample_FASTQ/126766/105skin_S70_L001_R1_001.fastq.gz (md5: a18e0f11eeb5230feb0142ab879586e3)
Quality filter results
Total number of input sequences: 47916
Barcode not in mapping file: 0
Read too short after quality truncation: 4171
Count of N characters exceeds limit: 0
Illumina quality digit = 0: 0
Barcode errors exceed max: 0

Result summary (after quality filtering)
Median sequence length: 270.00
13422.105skin	43745

Total number seqs written	43745
---

Input file paths
Sequence read filepath: /qmounts/qiita_data/per_sample_FASTQ/126766/106skin_S68_L001_R1_001.fastq.gz (md5: 4d9417e52b55c1279740919f27ba3a35)
Quality filter results
Total number of input sequences: 45412
Barcode not in mapping file: 0
Read too short after quality truncation: 2335
Count of N characters exceeds limit: 0
Illumina quality digit = 0: 0
Barcode errors exceed max: 0

Result summary (after quality filtering)
Median sequence length: 270.00
13422.106skin	43077

Total number seqs written	43077
---

Input file paths
Sequence read filepath: /qmounts/qiita_data/per_sample_FASTQ/126766/107skin_S212_L001_R1_001.fastq.gz (md5: 7ce5734e2565138266a09d1871488e24)
Quality filter results
Total number of input sequences: 35508
Barcode not in mapping file: 0
Read too short after quality truncation: 7364
Count of N characters exceeds limit: 0
Illumina quality digit = 0: 0
Barcode errors exceed max: 0

Result summary (after quality filtering)
Median sequence length: 283.00
13422.107skin	28144

Total number seqs written	28144
---

Input file paths
Sequence read filepath: /qmounts/qiita_data/per_sample_FASTQ/126766/108skin_S306_L001_R1_001.fastq.gz (md5: 1e805cd86bf58debc52812e29fbbd93c)
Quality filter results
Total number of input sequences: 26637
Barcode not in mapping file: 0
Read too short after quality truncation: 1612
Count of N characters exceeds limit: 0
Illumina quality digit = 0: 0
Barcode errors exceed max: 0

Result summary (after quality filtering)
Median sequence length: 284.00
13422.108skin	25025

Total number seqs written	25025
---

Input file paths
Sequence read filepath: /qmounts/qiita_data/per_sample_FASTQ/126766/109skin_S7_L001_R1_001.fastq.gz (md5: 6361c916d511a3ba48c0911b2cc1292e)
Quality filter results
Total number of input sequences: 43871
Barcode not in mapping file: 0
Read too short after quality truncation: 5550
Count of N characters exceeds limit: 0
Illumina quality digit = 0: 0
Barcode errors exceed max: 0

Result summary (after quality filtering)
Median sequence length: 283.00
13422.109skin	38321

Total number seqs written	38321
---

Input file paths
Sequence read filepath: /qmounts/qiita_data/per_sample_FASTQ/126766/10skin_S272_L001_R1_001.fastq.gz (md5: 72f712872ef2a5bdc498bf9c03c2a700)
Quality filter results
Total number of input sequences: 31756
Barcode not in mapping file: 0
Read too short after quality truncation: 3448
Count of N characters exceeds limit: 0
Illumina quality digit = 0: 0
Barcode errors exceed max: 0

Result summary (after quality filtering)
Median sequence length: 283.00
13422.10skin	28308

Total number seqs written	28308
---

Input file paths
Sequence read filepath: /qmounts/qiita_data/per_sample_FASTQ/126766/110skin_S190_L001_R1_001.fastq.gz (md5: 97ef72e494e1e5e30658c48eb6dcb913)
Quality filter results
Total number of input sequences: 39933
Barcode not in mapping file: 0
Read too short after quality truncation: 7638
Count of N characters exceeds limit: 0
Illumina quality digit = 0: 0
Barcode errors exceed max: 0

Result summary (after quality filtering)
Median sequence length: 284.00
13422.110skin	32295

Total number seqs written	32295
---

Input file paths
Sequence read filepath: /qmounts/qiita_data/per_sample_FASTQ/126766/111skin_S346_L001_R1_001.fastq.gz (md5: 06dd44ac8821f3ccb66999030dcd0737)
Quality filter results
Total number of input sequences: 20816
Barcode not in mapping file: 0
Read too short after quality truncation: 2885
Count of N characters exceeds limit: 0
Illumina quality digit = 0: 0
Barcode errors exceed max: 0

Result summary (after quality filtering)
Median sequence length: 285.00
13422.111skin	17931

Total number seqs written	17931
---

Input file paths
Sequence read filepath: /qmounts/qiita_data/per_sample_FASTQ/126766/112skin_S292_L001_R1_001.fastq.gz (md5: bc27ad73619ff4322f6a7e62041dc2c9)
Quality filter results
Total number of input sequences: 27071
Barcode not in mapping file: 0
Read too short after quality truncation: 637
Count of N characters exceeds limit: 0
Illumina quality digit = 0: 0
Barcode errors exceed max: 0

Result summary (after quality filtering)
Median sequence length: 283.00
13422.112skin	26434

Total number seqs written	26434
---

Input file paths
Sequence read filepath: /qmounts/qiita_data/per_sample_FASTQ/126766/113skin_S352_L001_R1_001.fastq.gz (md5: 503bdc85beb05afec9e7964c0730ed00)
Quality filter results
Total number of input sequences: 30363
Barcode not in mapping file: 0
Read too short after quality truncation: 8222
Count of N characters exceeds limit: 0
Illumina quality digit = 0: 0
Barcode errors exceed max: 0

Result summary (after quality filtering)
Median sequence length: 285.00
13422.113skin	22141

Total number seqs written	22141
---

Input file paths
Sequence read filepath: /qmounts/qiita_data/per_sample_FASTQ/126766/114skin_S17_L001_R1_001.fastq.gz (md5: 8da9b0c6c52c76b94bf4d75843bca203)
Quality filter results
Total number of input sequences: 39172
Barcode not in mapping file: 0
Read too short after quality truncation: 9388
Count of N characters exceeds limit: 0
Illumina quality digit = 0: 0
Barcode errors exceed max: 0

Result summary (after quality filtering)
Median sequence length: 283.00
13422.114skin	29784

Total number seqs written	29784
---

Input file paths
Sequence read filepath: /qmounts/qiita_data/per_sample_FASTQ/126766/115skin_S200_L001_R1_001.fastq.gz (md5: add1b94c141913119fcfe43423423048)
Quality filter results
Total number of input sequences: 43048
Barcode not in mapping file: 0
Read too short after quality truncation: 14099
Count of N characters exceeds limit: 0
Illumina quality digit = 0: 0
Barcode errors exceed max: 0

Result summary (after quality filtering)
Median sequence length: 283.00
13422.115skin	28949

Total number seqs written	28949
---

Input file paths
Sequence read filepath: /qmounts/qiita_data/per_sample_FASTQ/126766/116skin_S319_L001_R1_001.fastq.gz (md5: ce72f2a4c496a05f62b439554d5860fb)
Quality filter results
Total number of input sequences: 31760
Barcode not in mapping file: 0
Read too short after quality truncation: 704
Count of N characters exceeds limit: 0
Illumina quality digit = 0: 0
Barcode errors exceed max: 0

Result summary (after quality filtering)
Median sequence length: 283.00
13422.116skin	31056

Total number seqs written	31056
---

Input file paths
Sequence read filepath: /qmounts/qiita_data/per_sample_FASTQ/126766/117skin_S81_L001_R1_001.fastq.gz (md5: 15a7be2b7a343af1b36cedf59aefecce)
Quality filter results
Total number of input sequences: 35219
Barcode not in mapping file: 0
Read too short after quality truncation: 290
Count of N characters exceeds limit: 0
Illumina quality digit = 0: 0
Barcode errors exceed max: 0

Result summary (after quality filtering)
Median sequence length: 284.00
13422.117skin	34929

Total number seqs written	34929
---

Input file paths
Sequence read filepath: /qmounts/qiita_data/per_sample_FASTQ/126766/118skin_S279_L001_R1_001.fastq.gz (md5: 21339d4078690b81c926a080ccc9335c)
Quality filter results
Total number of input sequences: 22682
Barcode not in mapping file: 0
Read too short after quality truncation: 1114
Count of N characters exceeds limit: 0
Illumina quality digit = 0: 0
Barcode errors exceed max: 0

Result summary (after quality filtering)
Median sequence length: 283.00
13422.118skin	21568

Total number seqs written	21568
---

Input file paths
Sequence read filepath: /qmounts/qiita_data/per_sample_FASTQ/126766/119skin_S209_L001_R1_001.fastq.gz (md5: 6ed654da43617d33bd5519491f6f5e92)
Quality filter results
Total number of input sequences: 34561
Barcode not in mapping file: 0
Read too short after quality truncation: 1428
Count of N characters exceeds limit: 0
Illumina quality digit = 0: 0
Barcode errors exceed max: 0

Result summary (after quality filtering)
Median sequence length: 270.00
13422.119skin	33133

Total number seqs written	33133
---

Input file paths
Sequence read filepath: /qmounts/qiita_data/per_sample_FASTQ/126766/11skin_S267_L001_R1_001.fastq.gz (md5: dba88131b9993dc9064e45b60d2166fe)
Quality filter results
Total number of input sequences: 32273
Barcode not in mapping file: 0
Read too short after quality truncation: 24
Count of N characters exceeds limit: 0
Illumina quality digit = 0: 0
Barcode errors exceed max: 0

Result summary (after quality filtering)
Median sequence length: 284.00
13422.11skin	32249

Total number seqs written	32249
---

Input file paths
Sequence read filepath: /qmounts/qiita_data/per_sample_FASTQ/126766/120skin_S109_L001_R1_001.fastq.gz (md5: 66cffcde0ada307ca8ed39931a15e83e)
Quality filter results
Total number of input sequences: 33019
Barcode not in mapping file: 0
Read too short after quality truncation: 3762
Count of N characters exceeds limit: 0
Illumina quality digit = 0: 0
Barcode errors exceed max: 0

Result summary (after quality filtering)
Median sequence length: 284.00
13422.120skin	29257

Total number seqs written	29257
---

Input file paths
Sequence read filepath: /qmounts/qiita_data/per_sample_FASTQ/126766/121skin_S251_L001_R1_001.fastq.gz (md5: 6f33830659c2951a05937fdc4f1c8200)
Quality filter results
Total number of input sequences: 41589
Barcode not in mapping file: 0
Read too short after quality truncation: 659
Count of N characters exceeds limit: 0
Illumina quality digit = 0: 0
Barcode errors exceed max: 0

Result summary (after quality filtering)
Median sequence length: 270.00
13422.121skin	40930

Total number seqs written	40930
---

Input file paths
Sequence read filepath: /qmounts/qiita_data/per_sample_FASTQ/126766/122skin_S149_L001_R1_001.fastq.gz (md5: 6a160d46e8361c766d210a6ae7326678)
Quality filter results
Total number of input sequences: 37815
Barcode not in mapping file: 0
Read too short after quality truncation: 4863
Count of N characters exceeds limit: 0
Illumina quality digit = 0: 0
Barcode errors exceed max: 0

Result summary (after quality filtering)
Median sequence length: 284.00
13422.122skin	32952

Total number seqs written	32952
---

Input file paths
Sequence read filepath: /qmounts/qiita_data/per_sample_FASTQ/126766/123skin_S264_L001_R1_001.fastq.gz (md5: 4971d0794458d20fcc89c8a848287f0c)
Quality filter results
Total number of input sequences: 32609
Barcode not in mapping file: 0
Read too short after quality truncation: 22772
Count of N characters exceeds limit: 1
Illumina quality digit = 0: 0
Barcode errors exceed max: 0

Result summary (after quality filtering)
Median sequence length: 270.00
13422.123skin	9836

Total number seqs written	9836
---

Input file paths
Sequence read filepath: /qmounts/qiita_data/per_sample_FASTQ/126766/124skin_S172_L001_R1_001.fastq.gz (md5: d4ce9f3bb42c8f2f87be88f91a05f38a)
Quality filter results
Total number of input sequences: 33529
Barcode not in mapping file: 0
Read too short after quality truncation: 5593
Count of N characters exceeds limit: 0
Illumina quality digit = 0: 0
Barcode errors exceed max: 0

Result summary (after quality filtering)
Median sequence length: 284.00
13422.124skin	27936

Total number seqs written	27936
---

Input file paths
Sequence read filepath: /qmounts/qiita_data/per_sample_FASTQ/126766/125skin_S299_L001_R1_001.fastq.gz (md5: c50bfa9a0053225ea9a6ab3b1762f249)
Quality filter results
Total number of input sequences: 20871
Barcode not in mapping file: 0
Read too short after quality truncation: 2982
Count of N characters exceeds limit: 0
Illumina quality digit = 0: 0
Barcode errors exceed max: 0

Result summary (after quality filtering)
Median sequence length: 285.00
13422.125skin	17889

Total number seqs written	17889
---

Input file paths
Sequence read filepath: /qmounts/qiita_data/per_sample_FASTQ/126766/126skin_S308_L001_R1_001.fastq.gz (md5: 905992c818bebeda64cb28c2f2f2f45b)
Quality filter results
Total number of input sequences: 585
Barcode not in mapping file: 0
Read too short after quality truncation: 73
Count of N characters exceeds limit: 0
Illumina quality digit = 0: 0
Barcode errors exceed max: 0

Result summary (after quality filtering)
Median sequence length: 284.00
13422.126skin	512

Total number seqs written	512
---

Input file paths
Sequence read filepath: /qmounts/qiita_data/per_sample_FASTQ/126766/127skin_S119_L001_R1_001.fastq.gz (md5: 86715dd4c07626b97c126d2eb35ed632)
Quality filter results
Total number of input sequences: 30688
Barcode not in mapping file: 0
Read too short after quality truncation: 3918
Count of N characters exceeds limit: 0
Illumina quality digit = 0: 0
Barcode errors exceed max: 0

Result summary (after quality filtering)
Median sequence length: 284.00
13422.127skin	26770

Total number seqs written	26770
---

Input file paths
Sequence read filepath: /qmounts/qiita_data/per_sample_FASTQ/126766/128skin_S220_L001_R1_001.fastq.gz (md5: ceaca721d4f0e037abc999fe8546ced3)
Quality filter results
Total number of input sequences: 26139
Barcode not in mapping file: 0
Read too short after quality truncation: 3008
Count of N characters exceeds limit: 0
Illumina quality digit = 0: 0
Barcode errors exceed max: 0

Result summary (after quality filtering)
Median sequence length: 284.00
13422.128skin	23131

Total number seqs written	23131
---

Input file paths
Sequence read filepath: /qmounts/qiita_data/per_sample_FASTQ/126766/129skin_S309_L001_R1_001.fastq.gz (md5: f966b1703361ed33ad035a4fb8426872)
Quality filter results
Total number of input sequences: 22115
Barcode not in mapping file: 0
Read too short after quality truncation: 1172
Count of N characters exceeds limit: 0
Illumina quality digit = 0: 0
Barcode errors exceed max: 0

Result summary (after quality filtering)
Median sequence length: 284.00
13422.129skin	20943

Total number seqs written	20943
---

Input file paths
Sequence read filepath: /qmounts/qiita_data/per_sample_FASTQ/126766/12skin_S33_L001_R1_001.fastq.gz (md5: d2f5edb08440027e89a85435830a36c0)
Quality filter results
Total number of input sequences: 31397
Barcode not in mapping file: 0
Read too short after quality truncation: 1874
Count of N characters exceeds limit: 0
Illumina quality digit = 0: 0
Barcode errors exceed max: 0

Result summary (after quality filtering)
Median sequence length: 284.00
13422.12skin	29523

Total number seqs written	29523
---

Input file paths
Sequence read filepath: /qmounts/qiita_data/per_sample_FASTQ/126766/130skin_S112_L001_R1_001.fastq.gz (md5: 2da49b86009f43f75a6268642cd2f753)
Quality filter results
Total number of input sequences: 62434
Barcode not in mapping file: 0
Read too short after quality truncation: 4640
Count of N characters exceeds limit: 0
Illumina quality digit = 0: 0
Barcode errors exceed max: 0

Result summary (after quality filtering)
Median sequence length: 284.00
13422.130skin	57794

Total number seqs written	57794
---

Input file paths
Sequence read filepath: /qmounts/qiita_data/per_sample_FASTQ/126766/131skin_S203_L001_R1_001.fastq.gz (md5: 8a3ef76d40aedbb4c0fd396d346dc060)
Quality filter results
Total number of input sequences: 24713
Barcode not in mapping file: 0
Read too short after quality truncation: 4585
Count of N characters exceeds limit: 0
Illumina quality digit = 0: 0
Barcode errors exceed max: 0

Result summary (after quality filtering)
Median sequence length: 284.00
13422.131skin	20128

Total number seqs written	20128
---

Input file paths
Sequence read filepath: /qmounts/qiita_data/per_sample_FASTQ/126766/132skin_S214_L001_R1_001.fastq.gz (md5: e09e41bf689592458c9ddda2703ad361)
Quality filter results
Total number of input sequences: 37092
Barcode not in mapping file: 0
Read too short after quality truncation: 9510
Count of N characters exceeds limit: 0
Illumina quality digit = 0: 0
Barcode errors exceed max: 0

Result summary (after quality filtering)
Median sequence length: 284.00
13422.132skin	27582

Total number seqs written	27582
---

Input file paths
Sequence read filepath: /qmounts/qiita_data/per_sample_FASTQ/126766/133skin_S345_L001_R1_001.fastq.gz (md5: 5310bdef2b1401bc6c9e2d29d71f305c)
Quality filter results
Total number of input sequences: 27441
Barcode not in mapping file: 0
Read too short after quality truncation: 3318
Count of N characters exceeds limit: 0
Illumina quality digit = 0: 0
Barcode errors exceed max: 0

Result summary (after quality filtering)
Median sequence length: 284.00
13422.133skin	24123

Total number seqs written	24123
---

Input file paths
Sequence read filepath: /qmounts/qiita_data/per_sample_FASTQ/126766/134skin_S176_L001_R1_001.fastq.gz (md5: 56c1dc4c6cb792ecf2d7911ca1081d1d)
Quality filter results
Total number of input sequences: 27889
Barcode not in mapping file: 0
Read too short after quality truncation: 3156
Count of N characters exceeds limit: 0
Illumina quality digit = 0: 0
Barcode errors exceed max: 0

Result summary (after quality filtering)
Median sequence length: 281.00
13422.134skin	24733

Total number seqs written	24733
---

Input file paths
Sequence read filepath: /qmounts/qiita_data/per_sample_FASTQ/126766/135skin_S161_L001_R1_001.fastq.gz (md5: 18d2d919c1e911c0ecbb82ba529bb349)
Quality filter results
Total number of input sequences: 35134
Barcode not in mapping file: 0
Read too short after quality truncation: 2681
Count of N characters exceeds limit: 0
Illumina quality digit = 0: 0
Barcode errors exceed max: 0

Result summary (after quality filtering)
Median sequence length: 284.00
13422.135skin	32453

Total number seqs written	32453
---

Input file paths
Sequence read filepath: /qmounts/qiita_data/per_sample_FASTQ/126766/136skin_S219_L001_R1_001.fastq.gz (md5: 756ddc0d9269b38e75cd9e8767cd8eab)
Quality filter results
Total number of input sequences: 34357
Barcode not in mapping file: 0
Read too short after quality truncation: 3244
Count of N characters exceeds limit: 0
Illumina quality digit = 0: 0
Barcode errors exceed max: 0

Result summary (after quality filtering)
Median sequence length: 284.00
13422.136skin	31113

Total number seqs written	31113
---

Input file paths
Sequence read filepath: /qmounts/qiita_data/per_sample_FASTQ/126766/137skin_S287_L001_R1_001.fastq.gz (md5: d87333472795fd985eefe46f43a4a29f)
Quality filter results
Total number of input sequences: 22958
Barcode not in mapping file: 0
Read too short after quality truncation: 947
Count of N characters exceeds limit: 0
Illumina quality digit = 0: 0
Barcode errors exceed max: 0

Result summary (after quality filtering)
Median sequence length: 284.00
13422.137skin	22011

Total number seqs written	22011
---

Input file paths
Sequence read filepath: /qmounts/qiita_data/per_sample_FASTQ/126766/138skin_S137_L001_R1_001.fastq.gz (md5: 9c13fe30f0348526dbf6e611e1094da8)
Quality filter results
Total number of input sequences: 16886
Barcode not in mapping file: 0
Read too short after quality truncation: 2019
Count of N characters exceeds limit: 0
Illumina quality digit = 0: 0
Barcode errors exceed max: 0

Result summary (after quality filtering)
Median sequence length: 284.00
13422.138skin	14867

Total number seqs written	14867
---

Input file paths
Sequence read filepath: /qmounts/qiita_data/per_sample_FASTQ/126766/139skin_S30_L001_R1_001.fastq.gz (md5: c2af9100feddbb7f3c53cd46126af362)
Quality filter results
Total number of input sequences: 39000
Barcode not in mapping file: 0
Read too short after quality truncation: 3101
Count of N characters exceeds limit: 0
Illumina quality digit = 0: 0
Barcode errors exceed max: 0

Result summary (after quality filtering)
Median sequence length: 281.00
13422.139skin	35899

Total number seqs written	35899
---

Input file paths
Sequence read filepath: /qmounts/qiita_data/per_sample_FASTQ/126766/13skin_S361_L001_R1_001.fastq.gz (md5: 963fcf80dff0250cde73ace0760ad07a)
Quality filter results
Total number of input sequences: 33735
Barcode not in mapping file: 0
Read too short after quality truncation: 539
Count of N characters exceeds limit: 0
Illumina quality digit = 0: 0
Barcode errors exceed max: 0

Result summary (after quality filtering)
Median sequence length: 284.00
13422.13skin	33196

Total number seqs written	33196
---

Input file paths
Sequence read filepath: /qmounts/qiita_data/per_sample_FASTQ/126766/140skin_S27_L001_R1_001.fastq.gz (md5: 303340c20ab3bdc0376befb7a6658d37)
Quality filter results
Total number of input sequences: 42960
Barcode not in mapping file: 0
Read too short after quality truncation: 3319
Count of N characters exceeds limit: 0
Illumina quality digit = 0: 0
Barcode errors exceed max: 0

Result summary (after quality filtering)
Median sequence length: 281.00
13422.140skin	39641

Total number seqs written	39641
---

Input file paths
Sequence read filepath: /qmounts/qiita_data/per_sample_FASTQ/126766/141skin_S158_L001_R1_001.fastq.gz (md5: 443e9ad3f7f7a4cc625a9fc4ba04b5d2)
Quality filter results
Total number of input sequences: 30747
Barcode not in mapping file: 0
Read too short after quality truncation: 231
Count of N characters exceeds limit: 0
Illumina quality digit = 0: 0
Barcode errors exceed max: 0

Result summary (after quality filtering)
Median sequence length: 284.00
13422.141skin	30516

Total number seqs written	30516
---

Input file paths
Sequence read filepath: /qmounts/qiita_data/per_sample_FASTQ/126766/142skin_S294_L001_R1_001.fastq.gz (md5: c298a93a6f2e6805779db6ef30c7abc0)
Quality filter results
Total number of input sequences: 19921
Barcode not in mapping file: 0
Read too short after quality truncation: 43
Count of N characters exceeds limit: 0
Illumina quality digit = 0: 0
Barcode errors exceed max: 0

Result summary (after quality filtering)
Median sequence length: 284.00
13422.142skin	19878

Total number seqs written	19878
---

Input file paths
Sequence read filepath: /qmounts/qiita_data/per_sample_FASTQ/126766/143skin_S197_L001_R1_001.fastq.gz (md5: 8a42cdf2c33fc7b0f6c0d8a7ea063275)
Quality filter results
Total number of input sequences: 27722
Barcode not in mapping file: 0
Read too short after quality truncation: 210
Count of N characters exceeds limit: 0
Illumina quality digit = 0: 0
Barcode errors exceed max: 0

Result summary (after quality filtering)
Median sequence length: 284.00
13422.143skin	27512

Total number seqs written	27512
---

Input file paths
Sequence read filepath: /qmounts/qiita_data/per_sample_FASTQ/126766/144skin_S67_L001_R1_001.fastq.gz (md5: bc119aef2bc78f222747350791adea98)
Quality filter results
Total number of input sequences: 44377
Barcode not in mapping file: 0
Read too short after quality truncation: 805
Count of N characters exceeds limit: 0
Illumina quality digit = 0: 0
Barcode errors exceed max: 0

Result summary (after quality filtering)
Median sequence length: 284.00
13422.144skin	43572

Total number seqs written	43572
---

Input file paths
Sequence read filepath: /qmounts/qiita_data/per_sample_FASTQ/126766/145skin_S248_L001_R1_001.fastq.gz (md5: 83a7266b52bc47f821217ee507704fab)
Quality filter results
Total number of input sequences: 30365
Barcode not in mapping file: 0
Read too short after quality truncation: 2136
Count of N characters exceeds limit: 0
Illumina quality digit = 0: 0
Barcode errors exceed max: 0

Result summary (after quality filtering)
Median sequence length: 284.00
13422.145skin	28229

Total number seqs written	28229
---

Input file paths
Sequence read filepath: /qmounts/qiita_data/per_sample_FASTQ/126766/146skin_S185_L001_R1_001.fastq.gz (md5: 332618301b886a8780d7dc8ad4fea5f2)
Quality filter results
Total number of input sequences: 27402
Barcode not in mapping file: 0
Read too short after quality truncation: 1657
Count of N characters exceeds limit: 0
Illumina quality digit = 0: 0
Barcode errors exceed max: 0

Result summary (after quality filtering)
Median sequence length: 284.00
13422.146skin	25745

Total number seqs written	25745
---

Input file paths
Sequence read filepath: /qmounts/qiita_data/per_sample_FASTQ/126766/147skin_S266_L001_R1_001.fastq.gz (md5: 8d874738e8abcb58efb78441c6106d74)
Quality filter results
Total number of input sequences: 6075
Barcode not in mapping file: 0
Read too short after quality truncation: 3597
Count of N characters exceeds limit: 0
Illumina quality digit = 0: 0
Barcode errors exceed max: 0

Result summary (after quality filtering)
Median sequence length: 270.00
13422.147skin	2478

Total number seqs written	2478
---

Input file paths
Sequence read filepath: /qmounts/qiita_data/per_sample_FASTQ/126766/148skin_S273_L001_R1_001.fastq.gz (md5: 93a43a892f2dcc33dc7ea4a2cd8a7674)
Quality filter results
Total number of input sequences: 15068
Barcode not in mapping file: 0
Read too short after quality truncation: 746
Count of N characters exceeds limit: 0
Illumina quality digit = 0: 0
Barcode errors exceed max: 0

Result summary (after quality filtering)
Median sequence length: 184.00
13422.148skin	14322

Total number seqs written	14322
---

Input file paths
Sequence read filepath: /qmounts/qiita_data/per_sample_FASTQ/126766/149skin_S170_L001_R1_001.fastq.gz (md5: 6722b041bdb46300551a73dcc2961a40)
Quality filter results
Total number of input sequences: 26269
Barcode not in mapping file: 0
Read too short after quality truncation: 1493
Count of N characters exceeds limit: 0
Illumina quality digit = 0: 0
Barcode errors exceed max: 0

Result summary (after quality filtering)
Median sequence length: 284.00
13422.149skin	24776

Total number seqs written	24776
---

Input file paths
Sequence read filepath: /qmounts/qiita_data/per_sample_FASTQ/126766/14skin_S221_L001_R1_001.fastq.gz (md5: b2b3de60fdda0159133b6b11c3b786d7)
Quality filter results
Total number of input sequences: 28523
Barcode not in mapping file: 0
Read too short after quality truncation: 304
Count of N characters exceeds limit: 0
Illumina quality digit = 0: 0
Barcode errors exceed max: 0

Result summary (after quality filtering)
Median sequence length: 284.00
13422.14skin	28219

Total number seqs written	28219
---

Input file paths
Sequence read filepath: /qmounts/qiita_data/per_sample_FASTQ/126766/150skin_S329_L001_R1_001.fastq.gz (md5: 6625ab8018f7bae107d04eafe755ed38)
Quality filter results
Total number of input sequences: 13952
Barcode not in mapping file: 0
Read too short after quality truncation: 635
Count of N characters exceeds limit: 0
Illumina quality digit = 0: 0
Barcode errors exceed max: 0

Result summary (after quality filtering)
Median sequence length: 284.00
13422.150skin	13317

Total number seqs written	13317
---

Input file paths
Sequence read filepath: /qmounts/qiita_data/per_sample_FASTQ/126766/151skin_S118_L001_R1_001.fastq.gz (md5: 99aa9ee11747e8f6eb416ad477149d47)
Quality filter results
Total number of input sequences: 25412
Barcode not in mapping file: 0
Read too short after quality truncation: 1054
Count of N characters exceeds limit: 0
Illumina quality digit = 0: 0
Barcode errors exceed max: 0

Result summary (after quality filtering)
Median sequence length: 284.00
13422.151skin	24358

Total number seqs written	24358
---

Input file paths
Sequence read filepath: /qmounts/qiita_data/per_sample_FASTQ/126766/152skin_S256_L001_R1_001.fastq.gz (md5: deee22dc0b74c89da7399823f7250598)
Quality filter results
Total number of input sequences: 32675
Barcode not in mapping file: 0
Read too short after quality truncation: 272
Count of N characters exceeds limit: 0
Illumina quality digit = 0: 0
Barcode errors exceed max: 0

Result summary (after quality filtering)
Median sequence length: 283.00
13422.152skin	32403

Total number seqs written	32403
---

Input file paths
Sequence read filepath: /qmounts/qiita_data/per_sample_FASTQ/126766/153skin_S340_L001_R1_001.fastq.gz (md5: 0e473c7f4226f8f35f1f67fd364b9b6f)
Quality filter results
Total number of input sequences: 20438
Barcode not in mapping file: 0
Read too short after quality truncation: 4525
Count of N characters exceeds limit: 0
Illumina quality digit = 0: 0
Barcode errors exceed max: 0

Result summary (after quality filtering)
Median sequence length: 284.00
13422.153skin	15913

Total number seqs written	15913
---

Input file paths
Sequence read filepath: /qmounts/qiita_data/per_sample_FASTQ/126766/154skin_S59_L001_R1_001.fastq.gz (md5: e1f85e354143c0f77786baa2a9bfb6a0)
Quality filter results
Total number of input sequences: 38647
Barcode not in mapping file: 0
Read too short after quality truncation: 4031
Count of N characters exceeds limit: 0
Illumina quality digit = 0: 0
Barcode errors exceed max: 0

Result summary (after quality filtering)
Median sequence length: 270.00
13422.154skin	34616

Total number seqs written	34616
---

Input file paths
Sequence read filepath: /qmounts/qiita_data/per_sample_FASTQ/126766/155skin_S193_L001_R1_001.fastq.gz (md5: 162956a948ad2f46228d4d62501070c7)
Quality filter results
Total number of input sequences: 38505
Barcode not in mapping file: 0
Read too short after quality truncation: 91
Count of N characters exceeds limit: 0
Illumina quality digit = 0: 0
Barcode errors exceed max: 0

Result summary (after quality filtering)
Median sequence length: 270.00
13422.155skin	38414

Total number seqs written	38414
---

Input file paths
Sequence read filepath: /qmounts/qiita_data/per_sample_FASTQ/126766/156skin_S349_L001_R1_001.fastq.gz (md5: 33b04c5da0916dc74d7a014e857ab558)
Quality filter results
Total number of input sequences: 22024
Barcode not in mapping file: 0
Read too short after quality truncation: 5158
Count of N characters exceeds limit: 0
Illumina quality digit = 0: 0
Barcode errors exceed max: 0

Result summary (after quality filtering)
Median sequence length: 284.00
13422.156skin	16866

Total number seqs written	16866
---

Input file paths
Sequence read filepath: /qmounts/qiita_data/per_sample_FASTQ/126766/157skin_S357_L001_R1_001.fastq.gz (md5: f17129d6b1350d42df9d51b1976e7d39)
Quality filter results
Total number of input sequences: 13739
Barcode not in mapping file: 0
Read too short after quality truncation: 7518
Count of N characters exceeds limit: 0
Illumina quality digit = 0: 0
Barcode errors exceed max: 0

Result summary (after quality filtering)
Median sequence length: 283.00
13422.157skin	6221

Total number seqs written	6221
---

Input file paths
Sequence read filepath: /qmounts/qiita_data/per_sample_FASTQ/126766/158skin_S92_L001_R1_001.fastq.gz (md5: d5aaf5f224da2e89181104e39adac40e)
Quality filter results
Total number of input sequences: 28025
Barcode not in mapping file: 0
Read too short after quality truncation: 718
Count of N characters exceeds limit: 0
Illumina quality digit = 0: 0
Barcode errors exceed max: 0

Result summary (after quality filtering)
Median sequence length: 284.00
13422.158skin	27307

Total number seqs written	27307
---

Input file paths
Sequence read filepath: /qmounts/qiita_data/per_sample_FASTQ/126766/159skin_S171_L001_R1_001.fastq.gz (md5: 1b95c0b95f431c79c9830d7acf978507)
Quality filter results
Total number of input sequences: 32598
Barcode not in mapping file: 0
Read too short after quality truncation: 1917
Count of N characters exceeds limit: 0
Illumina quality digit = 0: 0
Barcode errors exceed max: 0

Result summary (after quality filtering)
Median sequence length: 285.00
13422.159skin	30681

Total number seqs written	30681
---

Input file paths
Sequence read filepath: /qmounts/qiita_data/per_sample_FASTQ/126766/15skin_S320_L001_R1_001.fastq.gz (md5: e70b6df399574a5f25022b0738870e54)
Quality filter results
Total number of input sequences: 33856
Barcode not in mapping file: 0
Read too short after quality truncation: 213
Count of N characters exceeds limit: 0
Illumina quality digit = 0: 0
Barcode errors exceed max: 0

Result summary (after quality filtering)
Median sequence length: 284.00
13422.15skin	33643

Total number seqs written	33643
---

Input file paths
Sequence read filepath: /qmounts/qiita_data/per_sample_FASTQ/126766/160skin_S54_L001_R1_001.fastq.gz (md5: 41d386d659fa5e22a91ae524127834c8)
Quality filter results
Total number of input sequences: 40799
Barcode not in mapping file: 0
Read too short after quality truncation: 4575
Count of N characters exceeds limit: 0
Illumina quality digit = 0: 0
Barcode errors exceed max: 0

Result summary (after quality filtering)
Median sequence length: 283.00
13422.160skin	36224

Total number seqs written	36224
---

Input file paths
Sequence read filepath: /qmounts/qiita_data/per_sample_FASTQ/126766/161skin_S321_L001_R1_001.fastq.gz (md5: ed568f03a0f98e9fab3ba3fd1033e048)
Quality filter results
Total number of input sequences: 27546
Barcode not in mapping file: 0
Read too short after quality truncation: 3411
Count of N characters exceeds limit: 0
Illumina quality digit = 0: 0
Barcode errors exceed max: 0

Result summary (after quality filtering)
Median sequence length: 284.00
13422.161skin	24135

Total number seqs written	24135
---

Input file paths
Sequence read filepath: /qmounts/qiita_data/per_sample_FASTQ/126766/162skin_S151_L001_R1_001.fastq.gz (md5: 7ee209e4c9fba3ca33e065d039db4e19)
Quality filter results
Total number of input sequences: 28619
Barcode not in mapping file: 0
Read too short after quality truncation: 1489
Count of N characters exceeds limit: 0
Illumina quality digit = 0: 0
Barcode errors exceed max: 0

Result summary (after quality filtering)
Median sequence length: 284.00
13422.162skin	27130

Total number seqs written	27130
---

Input file paths
Sequence read filepath: /qmounts/qiita_data/per_sample_FASTQ/126766/163skin_S71_L001_R1_001.fastq.gz (md5: 748597dfcf6dde091d88572802941013)
Quality filter results
Total number of input sequences: 41565
Barcode not in mapping file: 0
Read too short after quality truncation: 4990
Count of N characters exceeds limit: 0
Illumina quality digit = 0: 0
Barcode errors exceed max: 0

Result summary (after quality filtering)
Median sequence length: 272.00
13422.163skin	36575

Total number seqs written	36575
---

Input file paths
Sequence read filepath: /qmounts/qiita_data/per_sample_FASTQ/126766/164skin_S223_L001_R1_001.fastq.gz (md5: 565f4df877395a7600cefa7c5fcf7028)
Quality filter results
Total number of input sequences: 21163
Barcode not in mapping file: 0
Read too short after quality truncation: 446
Count of N characters exceeds limit: 0
Illumina quality digit = 0: 0
Barcode errors exceed max: 0

Result summary (after quality filtering)
Median sequence length: 283.00
13422.164skin	20717

Total number seqs written	20717
---

Input file paths
Sequence read filepath: /qmounts/qiita_data/per_sample_FASTQ/126766/165skin_S4_L001_R1_001.fastq.gz (md5: 3f0306af02e931906451730101f4e9a9)
Quality filter results
Total number of input sequences: 42331
Barcode not in mapping file: 0
Read too short after quality truncation: 3071
Count of N characters exceeds limit: 0
Illumina quality digit = 0: 0
Barcode errors exceed max: 0

Result summary (after quality filtering)
Median sequence length: 270.00
13422.165skin	39260

Total number seqs written	39260
---

Input file paths
Sequence read filepath: /qmounts/qiita_data/per_sample_FASTQ/126766/166skin_S218_L001_R1_001.fastq.gz (md5: 9990588d119d12574ed9054609a31df7)
Quality filter results
Total number of input sequences: 32501
Barcode not in mapping file: 0
Read too short after quality truncation: 7216
Count of N characters exceeds limit: 0
Illumina quality digit = 0: 0
Barcode errors exceed max: 0

Result summary (after quality filtering)
Median sequence length: 283.00
13422.166skin	25285

Total number seqs written	25285
---

Input file paths
Sequence read filepath: /qmounts/qiita_data/per_sample_FASTQ/126766/167skin_S348_L001_R1_001.fastq.gz (md5: 6a54fab46a61b36940f1f1a226c87324)
Quality filter results
Total number of input sequences: 26315
Barcode not in mapping file: 0
Read too short after quality truncation: 6972
Count of N characters exceeds limit: 0
Illumina quality digit = 0: 0
Barcode errors exceed max: 0

Result summary (after quality filtering)
Median sequence length: 284.00
13422.167skin	19343

Total number seqs written	19343
---

Input file paths
Sequence read filepath: /qmounts/qiita_data/per_sample_FASTQ/126766/168skin_S16_L001_R1_001.fastq.gz (md5: 8ac442254369220dc4f38bf2ba65850a)
Quality filter results
Total number of input sequences: 22711
Barcode not in mapping file: 0
Read too short after quality truncation: 2888
Count of N characters exceeds limit: 0
Illumina quality digit = 0: 0
Barcode errors exceed max: 0

Result summary (after quality filtering)
Median sequence length: 283.00
13422.168skin	19823

Total number seqs written	19823
---

Input file paths
Sequence read filepath: /qmounts/qiita_data/per_sample_FASTQ/126766/169skin_S233_L001_R1_001.fastq.gz (md5: 05f9f234b61d6107f906f9400012817d)
Quality filter results
Total number of input sequences: 26088
Barcode not in mapping file: 0
Read too short after quality truncation: 3677
Count of N characters exceeds limit: 0
Illumina quality digit = 0: 0
Barcode errors exceed max: 0

Result summary (after quality filtering)
Median sequence length: 284.00
13422.169skin	22411

Total number seqs written	22411
---

Input file paths
Sequence read filepath: /qmounts/qiita_data/per_sample_FASTQ/126766/16skin_S235_L001_R1_001.fastq.gz (md5: ae576a00892a7f48ffe1307d2d0d45ee)
Quality filter results
Total number of input sequences: 19341
Barcode not in mapping file: 0
Read too short after quality truncation: 224
Count of N characters exceeds limit: 0
Illumina quality digit = 0: 0
Barcode errors exceed max: 0

Result summary (after quality filtering)
Median sequence length: 284.00
13422.16skin	19117

Total number seqs written	19117
---

Input file paths
Sequence read filepath: /qmounts/qiita_data/per_sample_FASTQ/126766/170skin_S354_L001_R1_001.fastq.gz (md5: 986f2af6bf0b2b0c50df9d49e7a4b313)
Quality filter results
Total number of input sequences: 25111
Barcode not in mapping file: 0
Read too short after quality truncation: 303
Count of N characters exceeds limit: 0
Illumina quality digit = 0: 0
Barcode errors exceed max: 0

Result summary (after quality filtering)
Median sequence length: 284.00
13422.170skin	24808

Total number seqs written	24808
---

Input file paths
Sequence read filepath: /qmounts/qiita_data/per_sample_FASTQ/126766/171skin_S19_L001_R1_001.fastq.gz (md5: 87be603ce96490b3494a71425b4a5d03)
Quality filter results
Total number of input sequences: 36179
Barcode not in mapping file: 0
Read too short after quality truncation: 1078
Count of N characters exceeds limit: 0
Illumina quality digit = 0: 0
Barcode errors exceed max: 0

Result summary (after quality filtering)
Median sequence length: 284.00
13422.171skin	35101

Total number seqs written	35101
---

Input file paths
Sequence read filepath: /qmounts/qiita_data/per_sample_FASTQ/126766/172skin_S165_L001_R1_001.fastq.gz (md5: f9c0bd1db2e29c923c05cbee7f911a68)
Quality filter results
Total number of input sequences: 30865
Barcode not in mapping file: 0
Read too short after quality truncation: 224
Count of N characters exceeds limit: 0
Illumina quality digit = 0: 0
Barcode errors exceed max: 0

Result summary (after quality filtering)
Median sequence length: 284.00
13422.172skin	30641

Total number seqs written	30641
---

Input file paths
Sequence read filepath: /qmounts/qiita_data/per_sample_FASTQ/126766/173skin_S316_L001_R1_001.fastq.gz (md5: d96898ae0492be92305692591d3ebf75)
Quality filter results
Total number of input sequences: 24755
Barcode not in mapping file: 0
Read too short after quality truncation: 236
Count of N characters exceeds limit: 0
Illumina quality digit = 0: 0
Barcode errors exceed max: 0

Result summary (after quality filtering)
Median sequence length: 284.00
13422.173skin	24519

Total number seqs written	24519
---

Input file paths
Sequence read filepath: /qmounts/qiita_data/per_sample_FASTQ/126766/174skin_S241_L001_R1_001.fastq.gz (md5: 2ab533bb8f5bceaf72aa2f95a211cf51)
Quality filter results
Total number of input sequences: 44973
Barcode not in mapping file: 0
Read too short after quality truncation: 10840
Count of N characters exceeds limit: 0
Illumina quality digit = 0: 0
Barcode errors exceed max: 0

Result summary (after quality filtering)
Median sequence length: 284.00
13422.174skin	34133

Total number seqs written	34133
---

Input file paths
Sequence read filepath: /qmounts/qiita_data/per_sample_FASTQ/126766/175skin_S79_L001_R1_001.fastq.gz (md5: 04e164a4f6951101c3c1a729a759e375)
Quality filter results
Total number of input sequences: 23167
Barcode not in mapping file: 0
Read too short after quality truncation: 2761
Count of N characters exceeds limit: 0
Illumina quality digit = 0: 0
Barcode errors exceed max: 0

Result summary (after quality filtering)
Median sequence length: 284.00
13422.175skin	20406

Total number seqs written	20406
---

Input file paths
Sequence read filepath: /qmounts/qiita_data/per_sample_FASTQ/126766/176skin_S225_L001_R1_001.fastq.gz (md5: c4cc1a5c65258c6829126cbc0e0a9cef)
Quality filter results
Total number of input sequences: 41811
Barcode not in mapping file: 0
Read too short after quality truncation: 15438
Count of N characters exceeds limit: 1
Illumina quality digit = 0: 0
Barcode errors exceed max: 0

Result summary (after quality filtering)
Median sequence length: 284.00
13422.176skin	26372

Total number seqs written	26372
---

Input file paths
Sequence read filepath: /qmounts/qiita_data/per_sample_FASTQ/126766/177skin_S24_L001_R1_001.fastq.gz (md5: 4a85dff66f44712dea68317286631aff)
Quality filter results
Total number of input sequences: 30242
Barcode not in mapping file: 0
Read too short after quality truncation: 6339
Count of N characters exceeds limit: 0
Illumina quality digit = 0: 0
Barcode errors exceed max: 0

Result summary (after quality filtering)
Median sequence length: 283.00
13422.177skin	23903

Total number seqs written	23903
---

Input file paths
Sequence read filepath: /qmounts/qiita_data/per_sample_FASTQ/126766/178skin_S78_L001_R1_001.fastq.gz (md5: a3c8fe592573b9467a75e33d8a54e049)
Quality filter results
Total number of input sequences: 29923
Barcode not in mapping file: 0
Read too short after quality truncation: 3612
Count of N characters exceeds limit: 0
Illumina quality digit = 0: 0
Barcode errors exceed max: 0

Result summary (after quality filtering)
Median sequence length: 284.00
13422.178skin	26311

Total number seqs written	26311
---

Input file paths
Sequence read filepath: /qmounts/qiita_data/per_sample_FASTQ/126766/179skin_S100_L001_R1_001.fastq.gz (md5: 723d54859f9bb4808811dd6d74d8c3f4)
Quality filter results
Total number of input sequences: 23399
Barcode not in mapping file: 0
Read too short after quality truncation: 2063
Count of N characters exceeds limit: 0
Illumina quality digit = 0: 0
Barcode errors exceed max: 0

Result summary (after quality filtering)
Median sequence length: 285.00
13422.179skin	21336

Total number seqs written	21336
---

Input file paths
Sequence read filepath: /qmounts/qiita_data/per_sample_FASTQ/126766/17skin_S37_L001_R1_001.fastq.gz (md5: d08b3c794746a6ea1fccb5e6c39e170e)
Quality filter results
Total number of input sequences: 35703
Barcode not in mapping file: 0
Read too short after quality truncation: 1058
Count of N characters exceeds limit: 0
Illumina quality digit = 0: 0
Barcode errors exceed max: 0

Result summary (after quality filtering)
Median sequence length: 283.00
13422.17skin	34645

Total number seqs written	34645
---

Input file paths
Sequence read filepath: /qmounts/qiita_data/per_sample_FASTQ/126766/180skin_S96_L001_R1_001.fastq.gz (md5: 003a0836aba9b939c945cf63a3ed5d47)
Quality filter results
Total number of input sequences: 43007
Barcode not in mapping file: 0
Read too short after quality truncation: 5376
Count of N characters exceeds limit: 0
Illumina quality digit = 0: 0
Barcode errors exceed max: 0

Result summary (after quality filtering)
Median sequence length: 284.00
13422.180skin	37631

Total number seqs written	37631
---

Input file paths
Sequence read filepath: /qmounts/qiita_data/per_sample_FASTQ/126766/181skin_S103_L001_R1_001.fastq.gz (md5: 3a9ccbdd8c4baa1c22b0a2a17653ee01)
Quality filter results
Total number of input sequences: 30623
Barcode not in mapping file: 0
Read too short after quality truncation: 3813
Count of N characters exceeds limit: 0
Illumina quality digit = 0: 0
Barcode errors exceed max: 0

Result summary (after quality filtering)
Median sequence length: 284.00
13422.181skin	26810

Total number seqs written	26810
---

Input file paths
Sequence read filepath: /qmounts/qiita_data/per_sample_FASTQ/126766/182skin_S50_L001_R1_001.fastq.gz (md5: 162484a81d02137e9b7f4a1be4d77e35)
Quality filter results
Total number of input sequences: 42379
Barcode not in mapping file: 0
Read too short after quality truncation: 188
Count of N characters exceeds limit: 0
Illumina quality digit = 0: 0
Barcode errors exceed max: 0

Result summary (after quality filtering)
Median sequence length: 270.00
13422.182skin	42191

Total number seqs written	42191
---

Input file paths
Sequence read filepath: /qmounts/qiita_data/per_sample_FASTQ/126766/183skin_S11_L001_R1_001.fastq.gz (md5: 69902177206aba324c7f1d13a8892356)
Quality filter results
Total number of input sequences: 34014
Barcode not in mapping file: 0
Read too short after quality truncation: 601
Count of N characters exceeds limit: 0
Illumina quality digit = 0: 0
Barcode errors exceed max: 0

Result summary (after quality filtering)
Median sequence length: 279.00
13422.183skin	33413

Total number seqs written	33413
---

Input file paths
Sequence read filepath: /qmounts/qiita_data/per_sample_FASTQ/126766/184skin_S145_L001_R1_001.fastq.gz (md5: 959d644632e9a01a098c33009caadafe)
Quality filter results
Total number of input sequences: 35899
Barcode not in mapping file: 0
Read too short after quality truncation: 4213
Count of N characters exceeds limit: 0
Illumina quality digit = 0: 0
Barcode errors exceed max: 0

Result summary (after quality filtering)
Median sequence length: 284.00
13422.184skin	31686

Total number seqs written	31686
---

Input file paths
Sequence read filepath: /qmounts/qiita_data/per_sample_FASTQ/126766/185skin_S93_L001_R1_001.fastq.gz (md5: 01c5f09803327302a43b9cbebcd562ec)
Quality filter results
Total number of input sequences: 27134
Barcode not in mapping file: 0
Read too short after quality truncation: 3848
Count of N characters exceeds limit: 0
Illumina quality digit = 0: 0
Barcode errors exceed max: 0

Result summary (after quality filtering)
Median sequence length: 284.00
13422.185skin	23286

Total number seqs written	23286
---

Input file paths
Sequence read filepath: /qmounts/qiita_data/per_sample_FASTQ/126766/186skin_S228_L001_R1_001.fastq.gz (md5: 86e4f9a1f78bf79603258ebe84e8d447)
Quality filter results
Total number of input sequences: 37499
Barcode not in mapping file: 0
Read too short after quality truncation: 13316
Count of N characters exceeds limit: 0
Illumina quality digit = 0: 0
Barcode errors exceed max: 0

Result summary (after quality filtering)
Median sequence length: 283.00
13422.186skin	24183

Total number seqs written	24183
---

Input file paths
Sequence read filepath: /qmounts/qiita_data/per_sample_FASTQ/126766/187skin_S274_L001_R1_001.fastq.gz (md5: 06fecfba0eb311a9a1a0031794be800a)
Quality filter results
Total number of input sequences: 13673
Barcode not in mapping file: 0
Read too short after quality truncation: 220
Count of N characters exceeds limit: 0
Illumina quality digit = 0: 0
Barcode errors exceed max: 0

Result summary (after quality filtering)
Median sequence length: 182.00
13422.187skin	13453

Total number seqs written	13453
---

Input file paths
Sequence read filepath: /qmounts/qiita_data/per_sample_FASTQ/126766/188skin_S142_L001_R1_001.fastq.gz (md5: eb7970020bb8ee7ae193ce46926327be)
Quality filter results
Total number of input sequences: 22822
Barcode not in mapping file: 0
Read too short after quality truncation: 3713
Count of N characters exceeds limit: 0
Illumina quality digit = 0: 0
Barcode errors exceed max: 0

Result summary (after quality filtering)
Median sequence length: 284.00
13422.188skin	19109

Total number seqs written	19109
---

Input file paths
Sequence read filepath: /qmounts/qiita_data/per_sample_FASTQ/126766/189skin_S36_L001_R1_001.fastq.gz (md5: 6ac80f2d71200107d6f9eac49f01578c)
Quality filter results
Total number of input sequences: 35736
Barcode not in mapping file: 0
Read too short after quality truncation: 809
Count of N characters exceeds limit: 0
Illumina quality digit = 0: 0
Barcode errors exceed max: 0

Result summary (after quality filtering)
Median sequence length: 270.00
13422.189skin	34927

Total number seqs written	34927
---

Input file paths
Sequence read filepath: /qmounts/qiita_data/per_sample_FASTQ/126766/18skin_S322_L001_R1_001.fastq.gz (md5: 5c84e01c4b18ece669bd4157541a349e)
Quality filter results
Total number of input sequences: 30776
Barcode not in mapping file: 0
Read too short after quality truncation: 2429
Count of N characters exceeds limit: 0
Illumina quality digit = 0: 0
Barcode errors exceed max: 0

Result summary (after quality filtering)
Median sequence length: 284.00
13422.18skin	28347

Total number seqs written	28347
---

Input file paths
Sequence read filepath: /qmounts/qiita_data/per_sample_FASTQ/126766/190skin_S95_L001_R1_001.fastq.gz (md5: 665d6b4929740a07b6fc75cb1183e46f)
Quality filter results
Total number of input sequences: 32282
Barcode not in mapping file: 0
Read too short after quality truncation: 3433
Count of N characters exceeds limit: 0
Illumina quality digit = 0: 0
Barcode errors exceed max: 0

Result summary (after quality filtering)
Median sequence length: 285.00
13422.190skin	28849

Total number seqs written	28849
---

Input file paths
Sequence read filepath: /qmounts/qiita_data/per_sample_FASTQ/126766/191skin_S45_L001_R1_001.fastq.gz (md5: 524476d7aba6962f90d76ad17e6a56fe)
Quality filter results
Total number of input sequences: 44017
Barcode not in mapping file: 0
Read too short after quality truncation: 14573
Count of N characters exceeds limit: 0
Illumina quality digit = 0: 0
Barcode errors exceed max: 0

Result summary (after quality filtering)
Median sequence length: 272.00
13422.191skin	29444

Total number seqs written	29444
---

Input file paths
Sequence read filepath: /qmounts/qiita_data/per_sample_FASTQ/126766/192skin_S80_L001_R1_001.fastq.gz (md5: 8d882283b94f7f99481b9917d894d8f8)
Quality filter results
Total number of input sequences: 38059
Barcode not in mapping file: 0
Read too short after quality truncation: 4710
Count of N characters exceeds limit: 0
Illumina quality digit = 0: 0
Barcode errors exceed max: 0

Result summary (after quality filtering)
Median sequence length: 284.00
13422.192skin	33349

Total number seqs written	33349
---

Input file paths
Sequence read filepath: /qmounts/qiita_data/per_sample_FASTQ/126766/193skin_S224_L001_R1_001.fastq.gz (md5: de72f9faf04dbe35534be3a98491bd76)
Quality filter results
Total number of input sequences: 22751
Barcode not in mapping file: 0
Read too short after quality truncation: 259
Count of N characters exceeds limit: 0
Illumina quality digit = 0: 0
Barcode errors exceed max: 0

Result summary (after quality filtering)
Median sequence length: 270.00
13422.193skin	22492

Total number seqs written	22492
---

Input file paths
Sequence read filepath: /qmounts/qiita_data/per_sample_FASTQ/126766/194skin_S148_L001_R1_001.fastq.gz (md5: 89032fd1125cb7d5b396e38c4429a428)
Quality filter results
Total number of input sequences: 26599
Barcode not in mapping file: 0
Read too short after quality truncation: 3412
Count of N characters exceeds limit: 0
Illumina quality digit = 0: 0
Barcode errors exceed max: 0

Result summary (after quality filtering)
Median sequence length: 284.00
13422.194skin	23187

Total number seqs written	23187
---

Input file paths
Sequence read filepath: /qmounts/qiita_data/per_sample_FASTQ/126766/195skin_S310_L001_R1_001.fastq.gz (md5: 8408730fda157fa4c115e1b7fded42fc)
Quality filter results
Total number of input sequences: 25043
Barcode not in mapping file: 0
Read too short after quality truncation: 2548
Count of N characters exceeds limit: 1
Illumina quality digit = 0: 0
Barcode errors exceed max: 0

Result summary (after quality filtering)
Median sequence length: 284.00
13422.195skin	22494

Total number seqs written	22494
---

Input file paths
Sequence read filepath: /qmounts/qiita_data/per_sample_FASTQ/126766/196skin_S208_L001_R1_001.fastq.gz (md5: 857d5aa36e4807d785ac8a5a4b14443f)
Quality filter results
Total number of input sequences: 23959
Barcode not in mapping file: 0
Read too short after quality truncation: 2764
Count of N characters exceeds limit: 0
Illumina quality digit = 0: 0
Barcode errors exceed max: 0

Result summary (after quality filtering)
Median sequence length: 284.00
13422.196skin	21195

Total number seqs written	21195
---

Input file paths
Sequence read filepath: /qmounts/qiita_data/per_sample_FASTQ/126766/197skin_S104_L001_R1_001.fastq.gz (md5: 088e15f81ef41bbec1f63baeb842d3e8)
Quality filter results
Total number of input sequences: 38592
Barcode not in mapping file: 0
Read too short after quality truncation: 1802
Count of N characters exceeds limit: 0
Illumina quality digit = 0: 0
Barcode errors exceed max: 0

Result summary (after quality filtering)
Median sequence length: 284.00
13422.197skin	36790

Total number seqs written	36790
---

Input file paths
Sequence read filepath: /qmounts/qiita_data/per_sample_FASTQ/126766/198skin_S262_L001_R1_001.fastq.gz (md5: 44e1a94ae6704241be992d0d5eb41bed)
Quality filter results
Total number of input sequences: 23843
Barcode not in mapping file: 0
Read too short after quality truncation: 7105
Count of N characters exceeds limit: 0
Illumina quality digit = 0: 0
Barcode errors exceed max: 0

Result summary (after quality filtering)
Median sequence length: 270.00
13422.198skin	16738

Total number seqs written	16738
---

Input file paths
Sequence read filepath: /qmounts/qiita_data/per_sample_FASTQ/126766/199skin_S49_L001_R1_001.fastq.gz (md5: 22e21c28fae852225d697cb5b61ac8a2)
Quality filter results
Total number of input sequences: 42813
Barcode not in mapping file: 0
Read too short after quality truncation: 4289
Count of N characters exceeds limit: 0
Illumina quality digit = 0: 0
Barcode errors exceed max: 0

Result summary (after quality filtering)
Median sequence length: 270.00
13422.199skin	38524

Total number seqs written	38524
---

Input file paths
Sequence read filepath: /qmounts/qiita_data/per_sample_FASTQ/126766/19skin_S363_L001_R1_001.fastq.gz (md5: ea71952e39af3c1748712e9edce0a371)
Quality filter results
Total number of input sequences: 31163
Barcode not in mapping file: 0
Read too short after quality truncation: 1297
Count of N characters exceeds limit: 0
Illumina quality digit = 0: 0
Barcode errors exceed max: 0

Result summary (after quality filtering)
Median sequence length: 284.00
13422.19skin	29866

Total number seqs written	29866
---

Input file paths
Sequence read filepath: /qmounts/qiita_data/per_sample_FASTQ/126766/1skin_S141_L001_R1_001.fastq.gz (md5: 5d85e7e129cb44c938bedac66bc10384)
Quality filter results
Total number of input sequences: 34479
Barcode not in mapping file: 0
Read too short after quality truncation: 3710
Count of N characters exceeds limit: 0
Illumina quality digit = 0: 0
Barcode errors exceed max: 0

Result summary (after quality filtering)
Median sequence length: 284.00
13422.1skin	30769

Total number seqs written	30769
---

Input file paths
Sequence read filepath: /qmounts/qiita_data/per_sample_FASTQ/126766/200skin_S364_L001_R1_001.fastq.gz (md5: 60b3420c36e9b560a10b3138eaa7c87d)
Quality filter results
Total number of input sequences: 9869
Barcode not in mapping file: 0
Read too short after quality truncation: 8316
Count of N characters exceeds limit: 0
Illumina quality digit = 0: 0
Barcode errors exceed max: 0

Result summary (after quality filtering)
Median sequence length: 283.00
13422.200skin	1553

Total number seqs written	1553
---

Input file paths
Sequence read filepath: /qmounts/qiita_data/per_sample_FASTQ/126766/201skin_S9_L001_R1_001.fastq.gz (md5: 96e92fa59f2d843e5cd3e1c7d148d6ba)
Quality filter results
Total number of input sequences: 26342
Barcode not in mapping file: 0
Read too short after quality truncation: 1447
Count of N characters exceeds limit: 0
Illumina quality digit = 0: 0
Barcode errors exceed max: 0

Result summary (after quality filtering)
Median sequence length: 270.00
13422.201skin	24895

Total number seqs written	24895
---

Input file paths
Sequence read filepath: /qmounts/qiita_data/per_sample_FASTQ/126766/202skin_S204_L001_R1_001.fastq.gz (md5: e5ac7f24ff4746e8227a76c4e0a33e88)
Quality filter results
Total number of input sequences: 23316
Barcode not in mapping file: 0
Read too short after quality truncation: 3751
Count of N characters exceeds limit: 0
Illumina quality digit = 0: 0
Barcode errors exceed max: 0

Result summary (after quality filtering)
Median sequence length: 283.00
13422.202skin	19565

Total number seqs written	19565
---

Input file paths
Sequence read filepath: /qmounts/qiita_data/per_sample_FASTQ/126766/203skin_S61_L001_R1_001.fastq.gz (md5: 17351b49bc70545e1d167d3f3b3d98a0)
Quality filter results
Total number of input sequences: 28401
Barcode not in mapping file: 0
Read too short after quality truncation: 2206
Count of N characters exceeds limit: 0
Illumina quality digit = 0: 0
Barcode errors exceed max: 0

Result summary (after quality filtering)
Median sequence length: 270.00
13422.203skin	26195

Total number seqs written	26195
---

Input file paths
Sequence read filepath: /qmounts/qiita_data/per_sample_FASTQ/126766/204skin_S253_L001_R1_001.fastq.gz (md5: 0f1c767335c2dbe9d5492d64f2c8625e)
Quality filter results
Total number of input sequences: 40912
Barcode not in mapping file: 0
Read too short after quality truncation: 7823
Count of N characters exceeds limit: 0
Illumina quality digit = 0: 0
Barcode errors exceed max: 0

Result summary (after quality filtering)
Median sequence length: 284.00
13422.204skin	33089

Total number seqs written	33089
---

Input file paths
Sequence read filepath: /qmounts/qiita_data/per_sample_FASTQ/126766/205skin_S283_L001_R1_001.fastq.gz (md5: 96db0ed80a0e8a009b05eacdd362cfdd)
Quality filter results
Total number of input sequences: 17177
Barcode not in mapping file: 0
Read too short after quality truncation: 1622
Count of N characters exceeds limit: 0
Illumina quality digit = 0: 0
Barcode errors exceed max: 0

Result summary (after quality filtering)
Median sequence length: 285.00
13422.205skin	15555

Total number seqs written	15555
---

Input file paths
Sequence read filepath: /qmounts/qiita_data/per_sample_FASTQ/126766/206skin_S222_L001_R1_001.fastq.gz (md5: 6330f4959d2df4ffe7e42981249aa35e)
Quality filter results
Total number of input sequences: 29220
Barcode not in mapping file: 0
Read too short after quality truncation: 3992
Count of N characters exceeds limit: 0
Illumina quality digit = 0: 0
Barcode errors exceed max: 0

Result summary (after quality filtering)
Median sequence length: 284.00
13422.206skin	25228

Total number seqs written	25228
---

Input file paths
Sequence read filepath: /qmounts/qiita_data/per_sample_FASTQ/126766/207skin_S32_L001_R1_001.fastq.gz (md5: 2d9fa188384cbe0935d60ba71e644b89)
Quality filter results
Total number of input sequences: 31298
Barcode not in mapping file: 0
Read too short after quality truncation: 2676
Count of N characters exceeds limit: 0
Illumina quality digit = 0: 0
Barcode errors exceed max: 0

Result summary (after quality filtering)
Median sequence length: 283.00
13422.207skin	28622

Total number seqs written	28622
---

Input file paths
Sequence read filepath: /qmounts/qiita_data/per_sample_FASTQ/126766/208skin_S275_L001_R1_001.fastq.gz (md5: fa903168495191dc26a17a9bbdf89b6f)
Quality filter results
Total number of input sequences: 24161
Barcode not in mapping file: 0
Read too short after quality truncation: 1718
Count of N characters exceeds limit: 0
Illumina quality digit = 0: 0
Barcode errors exceed max: 0

Result summary (after quality filtering)
Median sequence length: 285.00
13422.208skin	22443

Total number seqs written	22443
---

Input file paths
Sequence read filepath: /qmounts/qiita_data/per_sample_FASTQ/126766/209skin_S206_L001_R1_001.fastq.gz (md5: b2dd70e662ec4a7ed3ec02fbde098188)
Quality filter results
Total number of input sequences: 31533
Barcode not in mapping file: 0
Read too short after quality truncation: 7715
Count of N characters exceeds limit: 0
Illumina quality digit = 0: 0
Barcode errors exceed max: 0

Result summary (after quality filtering)
Median sequence length: 283.00
13422.209skin	23818

Total number seqs written	23818
---

Input file paths
Sequence read filepath: /qmounts/qiita_data/per_sample_FASTQ/126766/20skin_S246_L001_R1_001.fastq.gz (md5: 92c4248f1dea9febebfaef2f85222671)
Quality filter results
Total number of input sequences: 33197
Barcode not in mapping file: 0
Read too short after quality truncation: 6517
Count of N characters exceeds limit: 0
Illumina quality digit = 0: 0
Barcode errors exceed max: 0

Result summary (after quality filtering)
Median sequence length: 284.00
13422.20skin	26680

Total number seqs written	26680
---

Input file paths
Sequence read filepath: /qmounts/qiita_data/per_sample_FASTQ/126766/210skin_S177_L001_R1_001.fastq.gz (md5: 7b5445b22747af002f79d77f013cd065)
Quality filter results
Total number of input sequences: 51329
Barcode not in mapping file: 0
Read too short after quality truncation: 3050
Count of N characters exceeds limit: 0
Illumina quality digit = 0: 0
Barcode errors exceed max: 0

Result summary (after quality filtering)
Median sequence length: 283.00
13422.210skin	48279

Total number seqs written	48279
---

Input file paths
Sequence read filepath: /qmounts/qiita_data/per_sample_FASTQ/126766/211skin_S114_L001_R1_001.fastq.gz (md5: afbe1101d7c496cd8333662538f39270)
Quality filter results
Total number of input sequences: 23503
Barcode not in mapping file: 0
Read too short after quality truncation: 614
Count of N characters exceeds limit: 0
Illumina quality digit = 0: 0
Barcode errors exceed max: 0

Result summary (after quality filtering)
Median sequence length: 284.00
13422.211skin	22889

Total number seqs written	22889
---

Input file paths
Sequence read filepath: /qmounts/qiita_data/per_sample_FASTQ/126766/212skin_S47_L001_R1_001.fastq.gz (md5: 8c6c8eb9f7bb27dafbfaa2d6eb3ab5b6)
Quality filter results
Total number of input sequences: 38237
Barcode not in mapping file: 0
Read too short after quality truncation: 3062
Count of N characters exceeds limit: 0
Illumina quality digit = 0: 0
Barcode errors exceed max: 0

Result summary (after quality filtering)
Median sequence length: 284.00
13422.212skin	35175

Total number seqs written	35175
---

Input file paths
Sequence read filepath: /qmounts/qiita_data/per_sample_FASTQ/126766/213skin_S226_L001_R1_001.fastq.gz (md5: 8e7da4a8f66744917d0dbd690932980c)
Quality filter results
Total number of input sequences: 33814
Barcode not in mapping file: 0
Read too short after quality truncation: 4554
Count of N characters exceeds limit: 0
Illumina quality digit = 0: 0
Barcode errors exceed max: 0

Result summary (after quality filtering)
Median sequence length: 283.00
13422.213skin	29260

Total number seqs written	29260
---

Input file paths
Sequence read filepath: /qmounts/qiita_data/per_sample_FASTQ/126766/214skin_S318_L001_R1_001.fastq.gz (md5: 4238c7d8ac61c1dec1219ce460b2647e)
Quality filter results
Total number of input sequences: 25569
Barcode not in mapping file: 0
Read too short after quality truncation: 2671
Count of N characters exceeds limit: 0
Illumina quality digit = 0: 0
Barcode errors exceed max: 0

Result summary (after quality filtering)
Median sequence length: 284.00
13422.214skin	22898

Total number seqs written	22898
---

Input file paths
Sequence read filepath: /qmounts/qiita_data/per_sample_FASTQ/126766/215skin_S110_L001_R1_001.fastq.gz (md5: 709873cfb1041e18402363df945fd231)
Quality filter results
Total number of input sequences: 23742
Barcode not in mapping file: 0
Read too short after quality truncation: 894
Count of N characters exceeds limit: 0
Illumina quality digit = 0: 0
Barcode errors exceed max: 0

Result summary (after quality filtering)
Median sequence length: 284.00
13422.215skin	22848

Total number seqs written	22848
---

Input file paths
Sequence read filepath: /qmounts/qiita_data/per_sample_FASTQ/126766/216skin_S88_L001_R1_001.fastq.gz (md5: bd0370d6b06c23220e0d4d89d61981d9)
Quality filter results
Total number of input sequences: 32489
Barcode not in mapping file: 0
Read too short after quality truncation: 1446
Count of N characters exceeds limit: 0
Illumina quality digit = 0: 0
Barcode errors exceed max: 0

Result summary (after quality filtering)
Median sequence length: 284.00
13422.216skin	31043

Total number seqs written	31043
---

Input file paths
Sequence read filepath: /qmounts/qiita_data/per_sample_FASTQ/126766/217skin_S325_L001_R1_001.fastq.gz (md5: 38948ae52fa7e9867fe0f131d4f68f10)
Quality filter results
Total number of input sequences: 13881
Barcode not in mapping file: 0
Read too short after quality truncation: 488
Count of N characters exceeds limit: 0
Illumina quality digit = 0: 0
Barcode errors exceed max: 0

Result summary (after quality filtering)
Median sequence length: 284.00
13422.217skin	13393

Total number seqs written	13393
---

Input file paths
Sequence read filepath: /qmounts/qiita_data/per_sample_FASTQ/126766/218skin_S1_L001_R1_001.fastq.gz (md5: 558371fc2e94021ca9d011cba7215620)
Quality filter results
Total number of input sequences: 40683
Barcode not in mapping file: 0
Read too short after quality truncation: 2253
Count of N characters exceeds limit: 0
Illumina quality digit = 0: 0
Barcode errors exceed max: 0

Result summary (after quality filtering)
Median sequence length: 283.00
13422.218skin	38430

Total number seqs written	38430
---

Input file paths
Sequence read filepath: /qmounts/qiita_data/per_sample_FASTQ/126766/219skin_S44_L001_R1_001.fastq.gz (md5: 4238172e6a7089ae1fe78f0262feb00c)
Quality filter results
Total number of input sequences: 38811
Barcode not in mapping file: 0
Read too short after quality truncation: 2754
Count of N characters exceeds limit: 0
Illumina quality digit = 0: 0
Barcode errors exceed max: 0

Result summary (after quality filtering)
Median sequence length: 283.00
13422.219skin	36057

Total number seqs written	36057
---

Input file paths
Sequence read filepath: /qmounts/qiita_data/per_sample_FASTQ/126766/21skin_S34_L001_R1_001.fastq.gz (md5: 38ce8574231a027ac9a9366ddb0426c5)
Quality filter results
Total number of input sequences: 29702
Barcode not in mapping file: 0
Read too short after quality truncation: 1964
Count of N characters exceeds limit: 0
Illumina quality digit = 0: 0
Barcode errors exceed max: 0

Result summary (after quality filtering)
Median sequence length: 284.00
13422.21skin	27738

Total number seqs written	27738
---

Input file paths
Sequence read filepath: /qmounts/qiita_data/per_sample_FASTQ/126766/220skin_S139_L001_R1_001.fastq.gz (md5: 0ec53711edb6cc769bac8e7e8d7d0e6f)
Quality filter results
Total number of input sequences: 21353
Barcode not in mapping file: 0
Read too short after quality truncation: 859
Count of N characters exceeds limit: 0
Illumina quality digit = 0: 0
Barcode errors exceed max: 0

Result summary (after quality filtering)
Median sequence length: 284.00
13422.220skin	20494

Total number seqs written	20494
---

Input file paths
Sequence read filepath: /qmounts/qiita_data/per_sample_FASTQ/126766/221skin_S150_L001_R1_001.fastq.gz (md5: 69e0191bdf2f2244d86320545ec4ac57)
Quality filter results
Total number of input sequences: 23818
Barcode not in mapping file: 0
Read too short after quality truncation: 1487
Count of N characters exceeds limit: 0
Illumina quality digit = 0: 0
Barcode errors exceed max: 0

Result summary (after quality filtering)
Median sequence length: 284.00
13422.221skin	22331

Total number seqs written	22331
---

Input file paths
Sequence read filepath: /qmounts/qiita_data/per_sample_FASTQ/126766/222skin_S296_L001_R1_001.fastq.gz (md5: ce8e9e732684ef9cfcd60d3b26d0f290)
Quality filter results
Total number of input sequences: 18931
Barcode not in mapping file: 0
Read too short after quality truncation: 3557
Count of N characters exceeds limit: 0
Illumina quality digit = 0: 0
Barcode errors exceed max: 0

Result summary (after quality filtering)
Median sequence length: 284.00
13422.222skin	15374

Total number seqs written	15374
---

Input file paths
Sequence read filepath: /qmounts/qiita_data/per_sample_FASTQ/126766/223skin_S106_L001_R1_001.fastq.gz (md5: 204d858656fc29e6bed73dda7c172c71)
Quality filter results
Total number of input sequences: 30234
Barcode not in mapping file: 0
Read too short after quality truncation: 1308
Count of N characters exceeds limit: 0
Illumina quality digit = 0: 0
Barcode errors exceed max: 0

Result summary (after quality filtering)
Median sequence length: 284.00
13422.223skin	28926

Total number seqs written	28926
---

Input file paths
Sequence read filepath: /qmounts/qiita_data/per_sample_FASTQ/126766/224skin_S268_L001_R1_001.fastq.gz (md5: 2a20b40f560f6bc850403d7efb21f813)
Quality filter results
Total number of input sequences: 1651
Barcode not in mapping file: 0
Read too short after quality truncation: 189
Count of N characters exceeds limit: 0
Illumina quality digit = 0: 0
Barcode errors exceed max: 0

Result summary (after quality filtering)
Median sequence length: 235.00
13422.224skin	1462

Total number seqs written	1462
---

Input file paths
Sequence read filepath: /qmounts/qiita_data/per_sample_FASTQ/126766/225skin_S231_L001_R1_001.fastq.gz (md5: dc34a671937e5ece5b124f9303dee9f8)
Quality filter results
Total number of input sequences: 22449
Barcode not in mapping file: 0
Read too short after quality truncation: 546
Count of N characters exceeds limit: 0
Illumina quality digit = 0: 0
Barcode errors exceed max: 0

Result summary (after quality filtering)
Median sequence length: 282.00
13422.225skin	21903

Total number seqs written	21903
---

Input file paths
Sequence read filepath: /qmounts/qiita_data/per_sample_FASTQ/126766/226skin_S124_L001_R1_001.fastq.gz (md5: f23fbe0221ef8ce110f086472cba656d)
Quality filter results
Total number of input sequences: 24794
Barcode not in mapping file: 0
Read too short after quality truncation: 1106
Count of N characters exceeds limit: 0
Illumina quality digit = 0: 0
Barcode errors exceed max: 0

Result summary (after quality filtering)
Median sequence length: 284.00
13422.226skin	23688

Total number seqs written	23688
---

Input file paths
Sequence read filepath: /qmounts/qiita_data/per_sample_FASTQ/126766/227skin_S353_L001_R1_001.fastq.gz (md5: 0043db1178e7a558c1928514cbb21035)
Quality filter results
Total number of input sequences: 30695
Barcode not in mapping file: 0
Read too short after quality truncation: 2824
Count of N characters exceeds limit: 0
Illumina quality digit = 0: 0
Barcode errors exceed max: 0

Result summary (after quality filtering)
Median sequence length: 285.00
13422.227skin	27871

Total number seqs written	27871
---

Input file paths
Sequence read filepath: /qmounts/qiita_data/per_sample_FASTQ/126766/228skin_S236_L001_R1_001.fastq.gz (md5: 57019857ffdc7b4e823c156bc5be101b)
Quality filter results
Total number of input sequences: 25315
Barcode not in mapping file: 0
Read too short after quality truncation: 2279
Count of N characters exceeds limit: 0
Illumina quality digit = 0: 0
Barcode errors exceed max: 0

Result summary (after quality filtering)
Median sequence length: 283.00
13422.228skin	23036

Total number seqs written	23036
---

Input file paths
Sequence read filepath: /qmounts/qiita_data/per_sample_FASTQ/126766/229skin_S196_L001_R1_001.fastq.gz (md5: bfd9fdd7c6ebf3f0349b9f7e19bc9439)
Quality filter results
Total number of input sequences: 677
Barcode not in mapping file: 0
Read too short after quality truncation: 378
Count of N characters exceeds limit: 0
Illumina quality digit = 0: 0
Barcode errors exceed max: 0

Result summary (after quality filtering)
Median sequence length: 284.00
13422.229skin	299

Total number seqs written	299
---

Input file paths
Sequence read filepath: /qmounts/qiita_data/per_sample_FASTQ/126766/22skin_S300_L001_R1_001.fastq.gz (md5: dd21d619bdfb1af8ed297adda8c1d71b)
Quality filter results
Total number of input sequences: 11815
Barcode not in mapping file: 0
Read too short after quality truncation: 4361
Count of N characters exceeds limit: 0
Illumina quality digit = 0: 0
Barcode errors exceed max: 0

Result summary (after quality filtering)
Median sequence length: 284.00
13422.22skin	7454

Total number seqs written	7454
---

Input file paths
Sequence read filepath: /qmounts/qiita_data/per_sample_FASTQ/126766/230skin_S74_L001_R1_001.fastq.gz (md5: 56b2d95dc325cc0f1f1cfdf8c63c3a4d)
Quality filter results
Total number of input sequences: 35536
Barcode not in mapping file: 0
Read too short after quality truncation: 36
Count of N characters exceeds limit: 0
Illumina quality digit = 0: 0
Barcode errors exceed max: 0

Result summary (after quality filtering)
Median sequence length: 283.00
13422.230skin	35500

Total number seqs written	35500
---

Input file paths
Sequence read filepath: /qmounts/qiita_data/per_sample_FASTQ/126766/231skin_S232_L001_R1_001.fastq.gz (md5: 3e6affc606bf48ad9f6601997783ed3f)
Quality filter results
Total number of input sequences: 19045
Barcode not in mapping file: 0
Read too short after quality truncation: 410
Count of N characters exceeds limit: 0
Illumina quality digit = 0: 0
Barcode errors exceed max: 0

Result summary (after quality filtering)
Median sequence length: 283.00
13422.231skin	18635

Total number seqs written	18635
---

Input file paths
Sequence read filepath: /qmounts/qiita_data/per_sample_FASTQ/126766/232skin_S143_L001_R1_001.fastq.gz (md5: 38f8d544f2a3be66c9bcba8f64dc0cc2)
Quality filter results
Total number of input sequences: 31547
Barcode not in mapping file: 0
Read too short after quality truncation: 1811
Count of N characters exceeds limit: 0
Illumina quality digit = 0: 0
Barcode errors exceed max: 0

Result summary (after quality filtering)
Median sequence length: 284.00
13422.232skin	29736

Total number seqs written	29736
---

Input file paths
Sequence read filepath: /qmounts/qiita_data/per_sample_FASTQ/126766/233skin_S337_L001_R1_001.fastq.gz (md5: dfe05c33d2951d4b32d3b47569452071)
Quality filter results
Total number of input sequences: 29359
Barcode not in mapping file: 0
Read too short after quality truncation: 1446
Count of N characters exceeds limit: 0
Illumina quality digit = 0: 0
Barcode errors exceed max: 0

Result summary (after quality filtering)
Median sequence length: 284.00
13422.233skin	27913

Total number seqs written	27913
---

Input file paths
Sequence read filepath: /qmounts/qiita_data/per_sample_FASTQ/126766/234skin_S217_L001_R1_001.fastq.gz (md5: 1460dd566e1708fcd7b7d64e5a4a82ee)
Quality filter results
Total number of input sequences: 35593
Barcode not in mapping file: 0
Read too short after quality truncation: 4242
Count of N characters exceeds limit: 0
Illumina quality digit = 0: 0
Barcode errors exceed max: 0

Result summary (after quality filtering)
Median sequence length: 283.00
13422.234skin	31351

Total number seqs written	31351
---

Input file paths
Sequence read filepath: /qmounts/qiita_data/per_sample_FASTQ/126766/235skin_S42_L001_R1_001.fastq.gz (md5: 34ab739437b397439d476d8acba847b3)
Quality filter results
Total number of input sequences: 37891
Barcode not in mapping file: 0
Read too short after quality truncation: 4747
Count of N characters exceeds limit: 0
Illumina quality digit = 0: 0
Barcode errors exceed max: 0

Result summary (after quality filtering)
Median sequence length: 283.00
13422.235skin	33144

Total number seqs written	33144
---

Input file paths
Sequence read filepath: /qmounts/qiita_data/per_sample_FASTQ/126766/236skin_S43_L001_R1_001.fastq.gz (md5: 278e51679b421b62ec7ccbddf10d024e)
Quality filter results
Total number of input sequences: 47704
Barcode not in mapping file: 0
Read too short after quality truncation: 2850
Count of N characters exceeds limit: 0
Illumina quality digit = 0: 0
Barcode errors exceed max: 0

Result summary (after quality filtering)
Median sequence length: 272.00
13422.236skin	44854

Total number seqs written	44854
---

Input file paths
Sequence read filepath: /qmounts/qiita_data/per_sample_FASTQ/126766/237skin_S175_L001_R1_001.fastq.gz (md5: 288c25d9fd9b6c52f7f678c7cb170ead)
Quality filter results
Total number of input sequences: 44056
Barcode not in mapping file: 0
Read too short after quality truncation: 788
Count of N characters exceeds limit: 0
Illumina quality digit = 0: 0
Barcode errors exceed max: 0

Result summary (after quality filtering)
Median sequence length: 270.00
13422.237skin	43268

Total number seqs written	43268
---

Input file paths
Sequence read filepath: /qmounts/qiita_data/per_sample_FASTQ/126766/238skin_S240_L001_R1_001.fastq.gz (md5: cc53aade4d9c8f87912eae4e902e490c)
Quality filter results
Total number of input sequences: 29380
Barcode not in mapping file: 0
Read too short after quality truncation: 9737
Count of N characters exceeds limit: 0
Illumina quality digit = 0: 0
Barcode errors exceed max: 0

Result summary (after quality filtering)
Median sequence length: 283.00
13422.238skin	19643

Total number seqs written	19643
---

Input file paths
Sequence read filepath: /qmounts/qiita_data/per_sample_FASTQ/126766/239skin_S102_L001_R1_001.fastq.gz (md5: 63e744201c4aa8e8a89828446f857071)
Quality filter results
Total number of input sequences: 27173
Barcode not in mapping file: 0
Read too short after quality truncation: 4136
Count of N characters exceeds limit: 0
Illumina quality digit = 0: 0
Barcode errors exceed max: 0

Result summary (after quality filtering)
Median sequence length: 284.00
13422.239skin	23037

Total number seqs written	23037
---

Input file paths
Sequence read filepath: /qmounts/qiita_data/per_sample_FASTQ/126766/23skin_S101_L001_R1_001.fastq.gz (md5: 2f04e76715e351bbc1b7301f10430120)
Quality filter results
Total number of input sequences: 29781
Barcode not in mapping file: 0
Read too short after quality truncation: 1463
Count of N characters exceeds limit: 0
Illumina quality digit = 0: 0
Barcode errors exceed max: 0

Result summary (after quality filtering)
Median sequence length: 284.00
13422.23skin	28318

Total number seqs written	28318
---

Input file paths
Sequence read filepath: /qmounts/qiita_data/per_sample_FASTQ/126766/240skin_S13_L001_R1_001.fastq.gz (md5: e780f901092df3ec34e049f6e59b54ab)
Quality filter results
Total number of input sequences: 25230
Barcode not in mapping file: 0
Read too short after quality truncation: 5460
Count of N characters exceeds limit: 0
Illumina quality digit = 0: 0
Barcode errors exceed max: 0

Result summary (after quality filtering)
Median sequence length: 283.00
13422.240skin	19770

Total number seqs written	19770
---

Input file paths
Sequence read filepath: /qmounts/qiita_data/per_sample_FASTQ/126766/241skin_S195_L001_R1_001.fastq.gz (md5: 1cadd2057a81df96a80a20e5ea9f7131)
Quality filter results
Total number of input sequences: 39918
Barcode not in mapping file: 0
Read too short after quality truncation: 625
Count of N characters exceeds limit: 0
Illumina quality digit = 0: 0
Barcode errors exceed max: 0

Result summary (after quality filtering)
Median sequence length: 270.00
13422.241skin	39293

Total number seqs written	39293
---

Input file paths
Sequence read filepath: /qmounts/qiita_data/per_sample_FASTQ/126766/242skin_S25_L001_R1_001.fastq.gz (md5: 3a7d4147f0fce022db83040f4d018fb5)
Quality filter results
Total number of input sequences: 36557
Barcode not in mapping file: 0
Read too short after quality truncation: 638
Count of N characters exceeds limit: 0
Illumina quality digit = 0: 0
Barcode errors exceed max: 0

Result summary (after quality filtering)
Median sequence length: 270.00
13422.242skin	35919

Total number seqs written	35919
---

Input file paths
Sequence read filepath: /qmounts/qiita_data/per_sample_FASTQ/126766/243skin_S327_L001_R1_001.fastq.gz (md5: 0a00414a39ed6ca645f7a14923378c28)
Quality filter results
Total number of input sequences: 18635
Barcode not in mapping file: 0
Read too short after quality truncation: 561
Count of N characters exceeds limit: 0
Illumina quality digit = 0: 0
Barcode errors exceed max: 0

Result summary (after quality filtering)
Median sequence length: 284.00
13422.243skin	18074

Total number seqs written	18074
---

Input file paths
Sequence read filepath: /qmounts/qiita_data/per_sample_FASTQ/126766/244skin_S312_L001_R1_001.fastq.gz (md5: 15dd4eb8cfac26cb671c7e67a608a406)
Quality filter results
Total number of input sequences: 27731
Barcode not in mapping file: 0
Read too short after quality truncation: 1281
Count of N characters exceeds limit: 0
Illumina quality digit = 0: 0
Barcode errors exceed max: 0

Result summary (after quality filtering)
Median sequence length: 284.00
13422.244skin	26450

Total number seqs written	26450
---

Input file paths
Sequence read filepath: /qmounts/qiita_data/per_sample_FASTQ/126766/245skin_S40_L001_R1_001.fastq.gz (md5: 2611ce216ca807cd1890f4992af14da8)
Quality filter results
Total number of input sequences: 28438
Barcode not in mapping file: 0
Read too short after quality truncation: 6291
Count of N characters exceeds limit: 0
Illumina quality digit = 0: 0
Barcode errors exceed max: 0

Result summary (after quality filtering)
Median sequence length: 283.00
13422.245skin	22147

Total number seqs written	22147
---

Input file paths
Sequence read filepath: /qmounts/qiita_data/per_sample_FASTQ/126766/246skin_S3_L001_R1_001.fastq.gz (md5: 8d524bbe3903cdfa26eb4e429542c0cc)
Quality filter results
Total number of input sequences: 44223
Barcode not in mapping file: 0
Read too short after quality truncation: 10475
Count of N characters exceeds limit: 0
Illumina quality digit = 0: 0
Barcode errors exceed max: 0

Result summary (after quality filtering)
Median sequence length: 284.00
13422.246skin	33748

Total number seqs written	33748
---

Input file paths
Sequence read filepath: /qmounts/qiita_data/per_sample_FASTQ/126766/247skin_S271_L001_R1_001.fastq.gz (md5: 1fde387998704cdc2dde644d64d73c13)
Quality filter results
Total number of input sequences: 22328
Barcode not in mapping file: 0
Read too short after quality truncation: 1758
Count of N characters exceeds limit: 0
Illumina quality digit = 0: 0
Barcode errors exceed max: 0

Result summary (after quality filtering)
Median sequence length: 196.00
13422.247skin	20570

Total number seqs written	20570
---

Input file paths
Sequence read filepath: /qmounts/qiita_data/per_sample_FASTQ/126766/248skin_S304_L001_R1_001.fastq.gz (md5: ccc53f70c618c981e9ca650a76ea9a29)
Quality filter results
Total number of input sequences: 28546
Barcode not in mapping file: 0
Read too short after quality truncation: 1859
Count of N characters exceeds limit: 0
Illumina quality digit = 0: 0
Barcode errors exceed max: 0

Result summary (after quality filtering)
Median sequence length: 284.00
13422.248skin	26687

Total number seqs written	26687
---

Input file paths
Sequence read filepath: /qmounts/qiita_data/per_sample_FASTQ/126766/249skin_S237_L001_R1_001.fastq.gz (md5: 80ff8158305f94c94c206c6a5782b6d4)
Quality filter results
Total number of input sequences: 31106
Barcode not in mapping file: 0
Read too short after quality truncation: 8565
Count of N characters exceeds limit: 0
Illumina quality digit = 0: 0
Barcode errors exceed max: 0

Result summary (after quality filtering)
Median sequence length: 283.00
13422.249skin	22541

Total number seqs written	22541
---

Input file paths
Sequence read filepath: /qmounts/qiita_data/per_sample_FASTQ/126766/24skin_S173_L001_R1_001.fastq.gz (md5: eedca0c6a4cadbbc42bd59eb9d9d7ca6)
Quality filter results
Total number of input sequences: 34604
Barcode not in mapping file: 0
Read too short after quality truncation: 4187
Count of N characters exceeds limit: 0
Illumina quality digit = 0: 0
Barcode errors exceed max: 0

Result summary (after quality filtering)
Median sequence length: 284.00
13422.24skin	30417

Total number seqs written	30417
---

Input file paths
Sequence read filepath: /qmounts/qiita_data/per_sample_FASTQ/126766/250skin_S52_L001_R1_001.fastq.gz (md5: ac70ff67dc9fadf2789e330c9803299a)
Quality filter results
Total number of input sequences: 37852
Barcode not in mapping file: 0
Read too short after quality truncation: 868
Count of N characters exceeds limit: 0
Illumina quality digit = 0: 0
Barcode errors exceed max: 0

Result summary (after quality filtering)
Median sequence length: 270.00
13422.250skin	36984

Total number seqs written	36984
---

Input file paths
Sequence read filepath: /qmounts/qiita_data/per_sample_FASTQ/126766/251skin_S216_L001_R1_001.fastq.gz (md5: 3960d284e37db8a54e18b9fc44519a69)
Quality filter results
Total number of input sequences: 22868
Barcode not in mapping file: 0
Read too short after quality truncation: 7633
Count of N characters exceeds limit: 0
Illumina quality digit = 0: 0
Barcode errors exceed max: 0

Result summary (after quality filtering)
Median sequence length: 284.00
13422.251skin	15235

Total number seqs written	15235
---

Input file paths
Sequence read filepath: /qmounts/qiita_data/per_sample_FASTQ/126766/252skin_S91_L001_R1_001.fastq.gz (md5: 2ea2256ea96e750af9f290955d49d077)
Quality filter results
Total number of input sequences: 19870
Barcode not in mapping file: 0
Read too short after quality truncation: 2941
Count of N characters exceeds limit: 0
Illumina quality digit = 0: 0
Barcode errors exceed max: 0

Result summary (after quality filtering)
Median sequence length: 285.00
13422.252skin	16929

Total number seqs written	16929
---

Input file paths
Sequence read filepath: /qmounts/qiita_data/per_sample_FASTQ/126766/253skin_S136_L001_R1_001.fastq.gz (md5: fc993c625db28200baab2e89ee3d5667)
Quality filter results
Total number of input sequences: 35915
Barcode not in mapping file: 0
Read too short after quality truncation: 9044
Count of N characters exceeds limit: 1
Illumina quality digit = 0: 0
Barcode errors exceed max: 0

Result summary (after quality filtering)
Median sequence length: 284.00
13422.253skin	26870

Total number seqs written	26870
---

Input file paths
Sequence read filepath: /qmounts/qiita_data/per_sample_FASTQ/126766/254skin_S126_L001_R1_001.fastq.gz (md5: 6c800243ea774647606aeed764eb89e3)
Quality filter results
Total number of input sequences: 36268
Barcode not in mapping file: 0
Read too short after quality truncation: 4712
Count of N characters exceeds limit: 0
Illumina quality digit = 0: 0
Barcode errors exceed max: 0

Result summary (after quality filtering)
Median sequence length: 284.00
13422.254skin	31556

Total number seqs written	31556
---

Input file paths
Sequence read filepath: /qmounts/qiita_data/per_sample_FASTQ/126766/255skin_S265_L001_R1_001.fastq.gz (md5: 80fab22b63540d9ca9de015e42626610)
Quality filter results
Total number of input sequences: 4720
Barcode not in mapping file: 0
Read too short after quality truncation: 715
Count of N characters exceeds limit: 0
Illumina quality digit = 0: 0
Barcode errors exceed max: 0

Result summary (after quality filtering)
Median sequence length: 182.00
13422.255skin	4005

Total number seqs written	4005
---

Input file paths
Sequence read filepath: /qmounts/qiita_data/per_sample_FASTQ/126766/256skin_S344_L001_R1_001.fastq.gz (md5: 95456c2a27c4a2837ac56929262409be)
Quality filter results
Total number of input sequences: 34028
Barcode not in mapping file: 0
Read too short after quality truncation: 0
Count of N characters exceeds limit: 0
Illumina quality digit = 0: 0
Barcode errors exceed max: 0

Result summary (after quality filtering)
Median sequence length: 284.00
13422.256skin	34028

Total number seqs written	34028
---

Input file paths
Sequence read filepath: /qmounts/qiita_data/per_sample_FASTQ/126766/257skin_S215_L001_R1_001.fastq.gz (md5: 68ba2775a8651f107c1dc26dbebf46de)
Quality filter results
Total number of input sequences: 32444
Barcode not in mapping file: 0
Read too short after quality truncation: 608
Count of N characters exceeds limit: 0
Illumina quality digit = 0: 0
Barcode errors exceed max: 0

Result summary (after quality filtering)
Median sequence length: 270.00
13422.257skin	31836

Total number seqs written	31836
---

Input file paths
Sequence read filepath: /qmounts/qiita_data/per_sample_FASTQ/126766/258skin_S333_L001_R1_001.fastq.gz (md5: 18961ea41b2cb730d5ad9d5b2147241c)
Quality filter results
Total number of input sequences: 19202
Barcode not in mapping file: 0
Read too short after quality truncation: 13921
Count of N characters exceeds limit: 0
Illumina quality digit = 0: 0
Barcode errors exceed max: 0

Result summary (after quality filtering)
Median sequence length: 284.00
13422.258skin	5281

Total number seqs written	5281
---

Input file paths
Sequence read filepath: /qmounts/qiita_data/per_sample_FASTQ/126766/259skin_S243_L001_R1_001.fastq.gz (md5: 8944f8ae7bfcf37a319d4261fa60d22e)
Quality filter results
Total number of input sequences: 27886
Barcode not in mapping file: 0
Read too short after quality truncation: 9795
Count of N characters exceeds limit: 0
Illumina quality digit = 0: 0
Barcode errors exceed max: 0

Result summary (after quality filtering)
Median sequence length: 283.00
13422.259skin	18091

Total number seqs written	18091
---

Input file paths
Sequence read filepath: /qmounts/qiita_data/per_sample_FASTQ/126766/25skin_S336_L001_R1_001.fastq.gz (md5: ac1984603f0fd4957dbabb55515fbca8)
Quality filter results
Total number of input sequences: 35602
Barcode not in mapping file: 0
Read too short after quality truncation: 4616
Count of N characters exceeds limit: 0
Illumina quality digit = 0: 0
Barcode errors exceed max: 0

Result summary (after quality filtering)
Median sequence length: 284.00
13422.25skin	30986

Total number seqs written	30986
---

Input file paths
Sequence read filepath: /qmounts/qiita_data/per_sample_FASTQ/126766/260skin_S350_L001_R1_001.fastq.gz (md5: 8a7ad08aaa4f70ac058d1452183a7c71)
Quality filter results
Total number of input sequences: 21789
Barcode not in mapping file: 0
Read too short after quality truncation: 2772
Count of N characters exceeds limit: 0
Illumina quality digit = 0: 0
Barcode errors exceed max: 0

Result summary (after quality filtering)
Median sequence length: 284.00
13422.260skin	19017

Total number seqs written	19017
---

Input file paths
Sequence read filepath: /qmounts/qiita_data/per_sample_FASTQ/126766/261skin_S85_L001_R1_001.fastq.gz (md5: 24f3329514db0e64ae70838f73116e73)
Quality filter results
Total number of input sequences: 26928
Barcode not in mapping file: 0
Read too short after quality truncation: 783
Count of N characters exceeds limit: 0
Illumina quality digit = 0: 0
Barcode errors exceed max: 0

Result summary (after quality filtering)
Median sequence length: 284.00
13422.261skin	26145

Total number seqs written	26145
---

Input file paths
Sequence read filepath: /qmounts/qiita_data/per_sample_FASTQ/126766/262skin_S335_L001_R1_001.fastq.gz (md5: f133b6bdaba1f12587f9cf1391b3b5b1)
Quality filter results
Total number of input sequences: 19834
Barcode not in mapping file: 0
Read too short after quality truncation: 4129
Count of N characters exceeds limit: 0
Illumina quality digit = 0: 0
Barcode errors exceed max: 0

Result summary (after quality filtering)
Median sequence length: 284.00
13422.262skin	15705

Total number seqs written	15705
---

Input file paths
Sequence read filepath: /qmounts/qiita_data/per_sample_FASTQ/126766/263skin_S169_L001_R1_001.fastq.gz (md5: 84cde7d1c10a3d7b0ee6c8a80539af9a)
Quality filter results
Total number of input sequences: 27610
Barcode not in mapping file: 0
Read too short after quality truncation: 1402
Count of N characters exceeds limit: 0
Illumina quality digit = 0: 0
Barcode errors exceed max: 0

Result summary (after quality filtering)
Median sequence length: 284.00
13422.263skin	26208

Total number seqs written	26208
---

Input file paths
Sequence read filepath: /qmounts/qiita_data/per_sample_FASTQ/126766/264skin_S178_L001_R1_001.fastq.gz (md5: ea08a2ec8035dc735735ad3aa64983e1)
Quality filter results
Total number of input sequences: 44207
Barcode not in mapping file: 0
Read too short after quality truncation: 5278
Count of N characters exceeds limit: 0
Illumina quality digit = 0: 0
Barcode errors exceed max: 0

Result summary (after quality filtering)
Median sequence length: 283.00
13422.264skin	38929

Total number seqs written	38929
---

Input file paths
Sequence read filepath: /qmounts/qiita_data/per_sample_FASTQ/126766/265skin_S46_L001_R1_001.fastq.gz (md5: f2892f212e11ae9b61df16150cfce67f)
Quality filter results
Total number of input sequences: 41086
Barcode not in mapping file: 0
Read too short after quality truncation: 2798
Count of N characters exceeds limit: 0
Illumina quality digit = 0: 0
Barcode errors exceed max: 0

Result summary (after quality filtering)
Median sequence length: 284.00
13422.265skin	38288

Total number seqs written	38288
---

Input file paths
Sequence read filepath: /qmounts/qiita_data/per_sample_FASTQ/126766/266skin_S5_L001_R1_001.fastq.gz (md5: cbc0dd49a2df00cc976d8d10f045aca9)
Quality filter results
Total number of input sequences: 40713
Barcode not in mapping file: 0
Read too short after quality truncation: 4775
Count of N characters exceeds limit: 0
Illumina quality digit = 0: 0
Barcode errors exceed max: 0

Result summary (after quality filtering)
Median sequence length: 283.00
13422.266skin	35938

Total number seqs written	35938
---

Input file paths
Sequence read filepath: /qmounts/qiita_data/per_sample_FASTQ/126766/267skin_S152_L001_R1_001.fastq.gz (md5: d1cd089d4ef763559a41d35daeaeed60)
Quality filter results
Total number of input sequences: 278
Barcode not in mapping file: 0
Read too short after quality truncation: 83
Count of N characters exceeds limit: 0
Illumina quality digit = 0: 0
Barcode errors exceed max: 0

Result summary (after quality filtering)
Median sequence length: 284.00
13422.267skin	195

Total number seqs written	195
---

Input file paths
Sequence read filepath: /qmounts/qiita_data/per_sample_FASTQ/126766/268skin_S20_L001_R1_001.fastq.gz (md5: db1982b1ddf3f0f5d1e94b50304d8a95)
Quality filter results
Total number of input sequences: 34633
Barcode not in mapping file: 0
Read too short after quality truncation: 2560
Count of N characters exceeds limit: 0
Illumina quality digit = 0: 0
Barcode errors exceed max: 0

Result summary (after quality filtering)
Median sequence length: 281.00
13422.268skin	32073

Total number seqs written	32073
---

Input file paths
Sequence read filepath: /qmounts/qiita_data/per_sample_FASTQ/126766/269skin_S89_L001_R1_001.fastq.gz (md5: 6fd0f103de3e34e41bed03c5e3abcba4)
Quality filter results
Total number of input sequences: 19281
Barcode not in mapping file: 0
Read too short after quality truncation: 333
Count of N characters exceeds limit: 0
Illumina quality digit = 0: 0
Barcode errors exceed max: 0

Result summary (after quality filtering)
Median sequence length: 284.00
13422.269skin	18948

Total number seqs written	18948
---

Input file paths
Sequence read filepath: /qmounts/qiita_data/per_sample_FASTQ/126766/26skin_S6_L001_R1_001.fastq.gz (md5: d0291022121f62e1d067d34fd8a412b5)
Quality filter results
Total number of input sequences: 42516
Barcode not in mapping file: 0
Read too short after quality truncation: 3414
Count of N characters exceeds limit: 0
Illumina quality digit = 0: 0
Barcode errors exceed max: 0

Result summary (after quality filtering)
Median sequence length: 283.00
13422.26skin	39102

Total number seqs written	39102
---

Input file paths
Sequence read filepath: /qmounts/qiita_data/per_sample_FASTQ/126766/270skin_S128_L001_R1_001.fastq.gz (md5: f0ae4b63670ca867469456b063b2a5e1)
Quality filter results
Total number of input sequences: 39469
Barcode not in mapping file: 0
Read too short after quality truncation: 663
Count of N characters exceeds limit: 0
Illumina quality digit = 0: 0
Barcode errors exceed max: 0

Result summary (after quality filtering)
Median sequence length: 284.00
13422.270skin	38806

Total number seqs written	38806
---

Input file paths
Sequence read filepath: /qmounts/qiita_data/per_sample_FASTQ/126766/271skin_S120_L001_R1_001.fastq.gz (md5: d2bd4f5de0aad1ee912278bdb562e06f)
Quality filter results
Total number of input sequences: 40656
Barcode not in mapping file: 0
Read too short after quality truncation: 1888
Count of N characters exceeds limit: 0
Illumina quality digit = 0: 0
Barcode errors exceed max: 0

Result summary (after quality filtering)
Median sequence length: 284.00
13422.271skin	38768

Total number seqs written	38768
---

Input file paths
Sequence read filepath: /qmounts/qiita_data/per_sample_FASTQ/126766/272skin_S291_L001_R1_001.fastq.gz (md5: 6c6ddc58820c304d45396499e8327e5d)
Quality filter results
Total number of input sequences: 22434
Barcode not in mapping file: 0
Read too short after quality truncation: 914
Count of N characters exceeds limit: 0
Illumina quality digit = 0: 0
Barcode errors exceed max: 0

Result summary (after quality filtering)
Median sequence length: 284.00
13422.272skin	21520

Total number seqs written	21520
---

Input file paths
Sequence read filepath: /qmounts/qiita_data/per_sample_FASTQ/126766/273skin_S97_L001_R1_001.fastq.gz (md5: 9fa6443e14a73dd8e75da35f76553258)
Quality filter results
Total number of input sequences: 29754
Barcode not in mapping file: 0
Read too short after quality truncation: 1959
Count of N characters exceeds limit: 0
Illumina quality digit = 0: 0
Barcode errors exceed max: 0

Result summary (after quality filtering)
Median sequence length: 284.00
13422.273skin	27795

Total number seqs written	27795
---

Input file paths
Sequence read filepath: /qmounts/qiita_data/per_sample_FASTQ/126766/274skin_S362_L001_R1_001.fastq.gz (md5: 50111adfe558202e1dd6ec92301a1008)
Quality filter results
Total number of input sequences: 25325
Barcode not in mapping file: 0
Read too short after quality truncation: 1002
Count of N characters exceeds limit: 0
Illumina quality digit = 0: 0
Barcode errors exceed max: 0

Result summary (after quality filtering)
Median sequence length: 284.00
13422.274skin	24323

Total number seqs written	24323
---

Input file paths
Sequence read filepath: /qmounts/qiita_data/per_sample_FASTQ/126766/275skin_S342_L001_R1_001.fastq.gz (md5: e95cdf03bca2a9521c17ab2cd2293808)
Quality filter results
Total number of input sequences: 20427
Barcode not in mapping file: 0
Read too short after quality truncation: 624
Count of N characters exceeds limit: 0
Illumina quality digit = 0: 0
Barcode errors exceed max: 0

Result summary (after quality filtering)
Median sequence length: 284.00
13422.275skin	19803

Total number seqs written	19803
---

Input file paths
Sequence read filepath: /qmounts/qiita_data/per_sample_FASTQ/126766/276skin_S31_L001_R1_001.fastq.gz (md5: 85d05cc75d38e388d866a827e631a8b1)
Quality filter results
Total number of input sequences: 35105
Barcode not in mapping file: 0
Read too short after quality truncation: 797
Count of N characters exceeds limit: 0
Illumina quality digit = 0: 0
Barcode errors exceed max: 0

Result summary (after quality filtering)
Median sequence length: 270.00
13422.276skin	34308

Total number seqs written	34308
---

Input file paths
Sequence read filepath: /qmounts/qiita_data/per_sample_FASTQ/126766/277skin_S26_L001_R1_001.fastq.gz (md5: 108b087ccffb6b025697a0bb25860116)
Quality filter results
Total number of input sequences: 45552
Barcode not in mapping file: 0
Read too short after quality truncation: 10603
Count of N characters exceeds limit: 0
Illumina quality digit = 0: 0
Barcode errors exceed max: 0

Result summary (after quality filtering)
Median sequence length: 270.00
13422.277skin	34949

Total number seqs written	34949
---

Input file paths
Sequence read filepath: /qmounts/qiita_data/per_sample_FASTQ/126766/278skin_S315_L001_R1_001.fastq.gz (md5: 2e800f3756ef27f67dc3dfecd36d7bcb)
Quality filter results
Total number of input sequences: 22421
Barcode not in mapping file: 0
Read too short after quality truncation: 4696
Count of N characters exceeds limit: 0
Illumina quality digit = 0: 0
Barcode errors exceed max: 0

Result summary (after quality filtering)
Median sequence length: 284.00
13422.278skin	17725

Total number seqs written	17725
---

Input file paths
Sequence read filepath: /qmounts/qiita_data/per_sample_FASTQ/126766/279skin_S343_L001_R1_001.fastq.gz (md5: 63e10d3449e118e1e2483b6a8b483148)
Quality filter results
Total number of input sequences: 21632
Barcode not in mapping file: 0
Read too short after quality truncation: 4364
Count of N characters exceeds limit: 0
Illumina quality digit = 0: 0
Barcode errors exceed max: 0

Result summary (after quality filtering)
Median sequence length: 285.00
13422.279skin	17268

Total number seqs written	17268
---

Input file paths
Sequence read filepath: /qmounts/qiita_data/per_sample_FASTQ/126766/27skin_S51_L001_R1_001.fastq.gz (md5: 545bdf2347a859dd044022b2bfa808e1)
Quality filter results
Total number of input sequences: 48330
Barcode not in mapping file: 0
Read too short after quality truncation: 6319
Count of N characters exceeds limit: 0
Illumina quality digit = 0: 0
Barcode errors exceed max: 0

Result summary (after quality filtering)
Median sequence length: 283.00
13422.27skin	42011

Total number seqs written	42011
---

Input file paths
Sequence read filepath: /qmounts/qiita_data/per_sample_FASTQ/126766/280skin_S164_L001_R1_001.fastq.gz (md5: b63e7e4392729cc5ec5c0fca9a4aa43b)
Quality filter results
Total number of input sequences: 26376
Barcode not in mapping file: 0
Read too short after quality truncation: 2365
Count of N characters exceeds limit: 0
Illumina quality digit = 0: 0
Barcode errors exceed max: 0

Result summary (after quality filtering)
Median sequence length: 285.00
13422.280skin	24011

Total number seqs written	24011
---

Input file paths
Sequence read filepath: /qmounts/qiita_data/per_sample_FASTQ/126766/281skin_S157_L001_R1_001.fastq.gz (md5: 1b84f37c9ed23ffcb011e58b8915ee6f)
Quality filter results
Total number of input sequences: 31418
Barcode not in mapping file: 0
Read too short after quality truncation: 3274
Count of N characters exceeds limit: 0
Illumina quality digit = 0: 0
Barcode errors exceed max: 0

Result summary (after quality filtering)
Median sequence length: 285.00
13422.281skin	28144

Total number seqs written	28144
---

Input file paths
Sequence read filepath: /qmounts/qiita_data/per_sample_FASTQ/126766/282skin_S276_L001_R1_001.fastq.gz (md5: 8093d1cbcea8a3724a4fb9fb66a1390c)
Quality filter results
Total number of input sequences: 17892
Barcode not in mapping file: 0
Read too short after quality truncation: 14724
Count of N characters exceeds limit: 0
Illumina quality digit = 0: 0
Barcode errors exceed max: 0

Result summary (after quality filtering)
Median sequence length: 283.00
13422.282skin	3168

Total number seqs written	3168
---

Input file paths
Sequence read filepath: /qmounts/qiita_data/per_sample_FASTQ/126766/283skin_S194_L001_R1_001.fastq.gz (md5: fbba005d9bc2f392ba5e000646fcf552)
Quality filter results
Total number of input sequences: 40801
Barcode not in mapping file: 0
Read too short after quality truncation: 2646
Count of N characters exceeds limit: 0
Illumina quality digit = 0: 0
Barcode errors exceed max: 0

Result summary (after quality filtering)
Median sequence length: 270.00
13422.283skin	38155

Total number seqs written	38155
---

Input file paths
Sequence read filepath: /qmounts/qiita_data/per_sample_FASTQ/126766/284skin_S18_L001_R1_001.fastq.gz (md5: 02fd720e0bec8fc73ee2ec925b394b4b)
Quality filter results
Total number of input sequences: 34686
Barcode not in mapping file: 0
Read too short after quality truncation: 5749
Count of N characters exceeds limit: 0
Illumina quality digit = 0: 0
Barcode errors exceed max: 0

Result summary (after quality filtering)
Median sequence length: 283.00
13422.284skin	28937

Total number seqs written	28937
---

Input file paths
Sequence read filepath: /qmounts/qiita_data/per_sample_FASTQ/126766/285skin_S210_L001_R1_001.fastq.gz (md5: d22201bdfe27dad95b8ad09f07a88eed)
Quality filter results
Total number of input sequences: 43761
Barcode not in mapping file: 0
Read too short after quality truncation: 14966
Count of N characters exceeds limit: 0
Illumina quality digit = 0: 0
Barcode errors exceed max: 0

Result summary (after quality filtering)
Median sequence length: 283.00
13422.285skin	28795

Total number seqs written	28795
---

Input file paths
Sequence read filepath: /qmounts/qiita_data/per_sample_FASTQ/126766/286skin_S286_L001_R1_001.fastq.gz (md5: 6364188dbaddb15dcc228f95c905909d)
Quality filter results
Total number of input sequences: 22500
Barcode not in mapping file: 0
Read too short after quality truncation: 2875
Count of N characters exceeds limit: 0
Illumina quality digit = 0: 0
Barcode errors exceed max: 0

Result summary (after quality filtering)
Median sequence length: 284.00
13422.286skin	19625

Total number seqs written	19625
---

Input file paths
Sequence read filepath: /qmounts/qiita_data/per_sample_FASTQ/126766/287skin_S167_L001_R1_001.fastq.gz (md5: e279b009b71ebff8a235e7a24a473975)
Quality filter results
Total number of input sequences: 32789
Barcode not in mapping file: 0
Read too short after quality truncation: 8363
Count of N characters exceeds limit: 0
Illumina quality digit = 0: 0
Barcode errors exceed max: 0

Result summary (after quality filtering)
Median sequence length: 284.00
13422.287skin	24426

Total number seqs written	24426
---

Input file paths
Sequence read filepath: /qmounts/qiita_data/per_sample_FASTQ/126766/288skin_S153_L001_R1_001.fastq.gz (md5: dcba11a0ffd6cb3156fc707e6c2c0b94)
Quality filter results
Total number of input sequences: 31703
Barcode not in mapping file: 0
Read too short after quality truncation: 2560
Count of N characters exceeds limit: 0
Illumina quality digit = 0: 0
Barcode errors exceed max: 0

Result summary (after quality filtering)
Median sequence length: 284.00
13422.288skin	29143

Total number seqs written	29143
---

Input file paths
Sequence read filepath: /qmounts/qiita_data/per_sample_FASTQ/126766/289skin_S117_L001_R1_001.fastq.gz (md5: add37ebb39e724c550e1ffd67c944fe6)
Quality filter results
Total number of input sequences: 33958
Barcode not in mapping file: 0
Read too short after quality truncation: 4189
Count of N characters exceeds limit: 0
Illumina quality digit = 0: 0
Barcode errors exceed max: 0

Result summary (after quality filtering)
Median sequence length: 285.00
13422.289skin	29769

Total number seqs written	29769
---

Input file paths
Sequence read filepath: /qmounts/qiita_data/per_sample_FASTQ/126766/28skin_S317_L001_R1_001.fastq.gz (md5: a0d9ab7f7dad056c357cb314f1b22caf)
Quality filter results
Total number of input sequences: 25113
Barcode not in mapping file: 0
Read too short after quality truncation: 8854
Count of N characters exceeds limit: 0
Illumina quality digit = 0: 0
Barcode errors exceed max: 0

Result summary (after quality filtering)
Median sequence length: 285.00
13422.28skin	16259

Total number seqs written	16259
---

Input file paths
Sequence read filepath: /qmounts/qiita_data/per_sample_FASTQ/126766/290skin_S295_L001_R1_001.fastq.gz (md5: e1ee34c1b0efd2e81c432f372c3c1169)
Quality filter results
Total number of input sequences: 15653
Barcode not in mapping file: 0
Read too short after quality truncation: 1192
Count of N characters exceeds limit: 0
Illumina quality digit = 0: 0
Barcode errors exceed max: 0

Result summary (after quality filtering)
Median sequence length: 284.00
13422.290skin	14461

Total number seqs written	14461
---

Input file paths
Sequence read filepath: /qmounts/qiita_data/per_sample_FASTQ/126766/291skin_S260_L001_R1_001.fastq.gz (md5: b9ebf5072b7cf2bbc94f01feb56f1cda)
Quality filter results
Total number of input sequences: 17754
Barcode not in mapping file: 0
Read too short after quality truncation: 210
Count of N characters exceeds limit: 0
Illumina quality digit = 0: 0
Barcode errors exceed max: 0

Result summary (after quality filtering)
Median sequence length: 270.00
13422.291skin	17544

Total number seqs written	17544
---

Input file paths
Sequence read filepath: /qmounts/qiita_data/per_sample_FASTQ/126766/292skin_S341_L001_R1_001.fastq.gz (md5: 9a6d75011f9b1edb49e15a923e849b5d)
Quality filter results
Total number of input sequences: 20780
Barcode not in mapping file: 0
Read too short after quality truncation: 4411
Count of N characters exceeds limit: 0
Illumina quality digit = 0: 0
Barcode errors exceed max: 0

Result summary (after quality filtering)
Median sequence length: 284.00
13422.292skin	16369

Total number seqs written	16369
---

Input file paths
Sequence read filepath: /qmounts/qiita_data/per_sample_FASTQ/126766/293skin_S125_L001_R1_001.fastq.gz (md5: dcbb24ec0652c083fdcba4fad3a8f2a9)
Quality filter results
Total number of input sequences: 26630
Barcode not in mapping file: 0
Read too short after quality truncation: 3348
Count of N characters exceeds limit: 0
Illumina quality digit = 0: 0
Barcode errors exceed max: 0

Result summary (after quality filtering)
Median sequence length: 284.00
13422.293skin	23282

Total number seqs written	23282
---

Input file paths
Sequence read filepath: /qmounts/qiita_data/per_sample_FASTQ/126766/294skin_S324_L001_R1_001.fastq.gz (md5: f5149f63d5e8e55b4b54457b9ce4ca9c)
Quality filter results
Total number of input sequences: 29454
Barcode not in mapping file: 0
Read too short after quality truncation: 6282
Count of N characters exceeds limit: 0
Illumina quality digit = 0: 0
Barcode errors exceed max: 0

Result summary (after quality filtering)
Median sequence length: 284.00
13422.294skin	23172

Total number seqs written	23172
---

Input file paths
Sequence read filepath: /qmounts/qiita_data/per_sample_FASTQ/126766/295skin_S38_L001_R1_001.fastq.gz (md5: 91526ddf14963698fbd96cdcdca6ada3)
Quality filter results
Total number of input sequences: 40512
Barcode not in mapping file: 0
Read too short after quality truncation: 6391
Count of N characters exceeds limit: 0
Illumina quality digit = 0: 0
Barcode errors exceed max: 0

Result summary (after quality filtering)
Median sequence length: 283.00
13422.295skin	34121

Total number seqs written	34121
---

Input file paths
Sequence read filepath: /qmounts/qiita_data/per_sample_FASTQ/126766/296skin_S105_L001_R1_001.fastq.gz (md5: 2a3048e978d697a2ad5b7f9f134f6897)
Quality filter results
Total number of input sequences: 30659
Barcode not in mapping file: 0
Read too short after quality truncation: 3972
Count of N characters exceeds limit: 0
Illumina quality digit = 0: 0
Barcode errors exceed max: 0

Result summary (after quality filtering)
Median sequence length: 285.00
13422.296skin	26687

Total number seqs written	26687
---

Input file paths
Sequence read filepath: /qmounts/qiita_data/per_sample_FASTQ/126766/297skin_S21_L001_R1_001.fastq.gz (md5: cea60c74712b10eba1b503359292f3e6)
Quality filter results
Total number of input sequences: 43373
Barcode not in mapping file: 0
Read too short after quality truncation: 256
Count of N characters exceeds limit: 0
Illumina quality digit = 0: 0
Barcode errors exceed max: 0

Result summary (after quality filtering)
Median sequence length: 270.00
13422.297skin	43117

Total number seqs written	43117
---

Input file paths
Sequence read filepath: /qmounts/qiita_data/per_sample_FASTQ/126766/298skin_S205_L001_R1_001.fastq.gz (md5: ef73bbab7fcf430f124ff3eb14f65914)
Quality filter results
Total number of input sequences: 32124
Barcode not in mapping file: 0
Read too short after quality truncation: 9771
Count of N characters exceeds limit: 0
Illumina quality digit = 0: 0
Barcode errors exceed max: 0

Result summary (after quality filtering)
Median sequence length: 284.00
13422.298skin	22353

Total number seqs written	22353
---

Input file paths
Sequence read filepath: /qmounts/qiita_data/per_sample_FASTQ/126766/299skin_S358_L001_R1_001.fastq.gz (md5: 2e4846ade64273ffe0588140d315d3dc)
Quality filter results
Total number of input sequences: 28933
Barcode not in mapping file: 0
Read too short after quality truncation: 4341
Count of N characters exceeds limit: 0
Illumina quality digit = 0: 0
Barcode errors exceed max: 0

Result summary (after quality filtering)
Median sequence length: 284.00
13422.299skin	24592

Total number seqs written	24592
---

Input file paths
Sequence read filepath: /qmounts/qiita_data/per_sample_FASTQ/126766/29skin_S82_L001_R1_001.fastq.gz (md5: 3968ab0a2dd98050e6b73bf9a04fbc78)
Quality filter results
Total number of input sequences: 38896
Barcode not in mapping file: 0
Read too short after quality truncation: 3509
Count of N characters exceeds limit: 0
Illumina quality digit = 0: 0
Barcode errors exceed max: 0

Result summary (after quality filtering)
Median sequence length: 285.00
13422.29skin	35387

Total number seqs written	35387
---

Input file paths
Sequence read filepath: /qmounts/qiita_data/per_sample_FASTQ/126766/2skin_S202_L001_R1_001.fastq.gz (md5: 6e9a4c5133906b668e671ea1e14d2c74)
Quality filter results
Total number of input sequences: 33757
Barcode not in mapping file: 0
Read too short after quality truncation: 7136
Count of N characters exceeds limit: 0
Illumina quality digit = 0: 0
Barcode errors exceed max: 0

Result summary (after quality filtering)
Median sequence length: 283.00
13422.2skin	26621

Total number seqs written	26621
---

Input file paths
Sequence read filepath: /qmounts/qiita_data/per_sample_FASTQ/126766/300skin_S155_L001_R1_001.fastq.gz (md5: 3e7693f11e70508edbac05ec755bb636)
Quality filter results
Total number of input sequences: 31860
Barcode not in mapping file: 0
Read too short after quality truncation: 4256
Count of N characters exceeds limit: 0
Illumina quality digit = 0: 0
Barcode errors exceed max: 0

Result summary (after quality filtering)
Median sequence length: 284.00
13422.300skin	27604

Total number seqs written	27604
---

Input file paths
Sequence read filepath: /qmounts/qiita_data/per_sample_FASTQ/126766/301skin_S192_L001_R1_001.fastq.gz (md5: 10b73cc0d2bb570862ac4da4c515a8df)
Quality filter results
Total number of input sequences: 47503
Barcode not in mapping file: 0
Read too short after quality truncation: 14723
Count of N characters exceeds limit: 0
Illumina quality digit = 0: 0
Barcode errors exceed max: 0

Result summary (after quality filtering)
Median sequence length: 283.00
13422.301skin	32780

Total number seqs written	32780
---

Input file paths
Sequence read filepath: /qmounts/qiita_data/per_sample_FASTQ/126766/302skin_S23_L001_R1_001.fastq.gz (md5: cc8d67a31a6724e4dd375b7633d587dd)
Quality filter results
Total number of input sequences: 43532
Barcode not in mapping file: 0
Read too short after quality truncation: 9126
Count of N characters exceeds limit: 0
Illumina quality digit = 0: 0
Barcode errors exceed max: 0

Result summary (after quality filtering)
Median sequence length: 283.00
13422.302skin	34406

Total number seqs written	34406
---

Input file paths
Sequence read filepath: /qmounts/qiita_data/per_sample_FASTQ/126766/303skin_S113_L001_R1_001.fastq.gz (md5: 23314a6f06b75fa0849696e4c6b16b0f)
Quality filter results
Total number of input sequences: 23169
Barcode not in mapping file: 0
Read too short after quality truncation: 3254
Count of N characters exceeds limit: 0
Illumina quality digit = 0: 0
Barcode errors exceed max: 0

Result summary (after quality filtering)
Median sequence length: 284.00
13422.303skin	19915

Total number seqs written	19915
---

Input file paths
Sequence read filepath: /qmounts/qiita_data/per_sample_FASTQ/126766/304skin_S166_L001_R1_001.fastq.gz (md5: a801a5c5a5251b61507f69280e3b0fe9)
Quality filter results
Total number of input sequences: 35519
Barcode not in mapping file: 0
Read too short after quality truncation: 3947
Count of N characters exceeds limit: 0
Illumina quality digit = 0: 0
Barcode errors exceed max: 0

Result summary (after quality filtering)
Median sequence length: 284.00
13422.304skin	31572

Total number seqs written	31572
---

Input file paths
Sequence read filepath: /qmounts/qiita_data/per_sample_FASTQ/126766/305skin_S257_L001_R1_001.fastq.gz (md5: 9ed66f39331d271d7a31c34c416cfe30)
Quality filter results
Total number of input sequences: 18429
Barcode not in mapping file: 0
Read too short after quality truncation: 712
Count of N characters exceeds limit: 0
Illumina quality digit = 0: 0
Barcode errors exceed max: 0

Result summary (after quality filtering)
Median sequence length: 270.00
13422.305skin	17717

Total number seqs written	17717
---

Input file paths
Sequence read filepath: /qmounts/qiita_data/per_sample_FASTQ/126766/306skin_S129_L001_R1_001.fastq.gz (md5: 166fccc255bb247639acfc32ee2b15c7)
Quality filter results
Total number of input sequences: 28091
Barcode not in mapping file: 0
Read too short after quality truncation: 3307
Count of N characters exceeds limit: 0
Illumina quality digit = 0: 0
Barcode errors exceed max: 0

Result summary (after quality filtering)
Median sequence length: 284.00
13422.306skin	24784

Total number seqs written	24784
---

Input file paths
Sequence read filepath: /qmounts/qiita_data/per_sample_FASTQ/126766/307skin_S191_L001_R1_001.fastq.gz (md5: cafa44afcba3e95e5786f2d97a73800f)
Quality filter results
Total number of input sequences: 36380
Barcode not in mapping file: 0
Read too short after quality truncation: 181
Count of N characters exceeds limit: 0
Illumina quality digit = 0: 0
Barcode errors exceed max: 0

Result summary (after quality filtering)
Median sequence length: 270.00
13422.307skin	36199

Total number seqs written	36199
---

Input file paths
Sequence read filepath: /qmounts/qiita_data/per_sample_FASTQ/126766/308skin_S2_L001_R1_001.fastq.gz (md5: 6b6995592c98d1acc06a9b27d0bba779)
Quality filter results
Total number of input sequences: 34718
Barcode not in mapping file: 0
Read too short after quality truncation: 7728
Count of N characters exceeds limit: 0
Illumina quality digit = 0: 0
Barcode errors exceed max: 0

Result summary (after quality filtering)
Median sequence length: 283.00
13422.308skin	26990

Total number seqs written	26990
---

Input file paths
Sequence read filepath: /qmounts/qiita_data/per_sample_FASTQ/126766/309skin_S242_L001_R1_001.fastq.gz (md5: f2fc4cee90b5dac8458e247a90b300eb)
Quality filter results
Total number of input sequences: 46445
Barcode not in mapping file: 0
Read too short after quality truncation: 12422
Count of N characters exceeds limit: 0
Illumina quality digit = 0: 0
Barcode errors exceed max: 0

Result summary (after quality filtering)
Median sequence length: 283.00
13422.309skin	34023

Total number seqs written	34023
---

Input file paths
Sequence read filepath: /qmounts/qiita_data/per_sample_FASTQ/126766/30skin_S198_L001_R1_001.fastq.gz (md5: f008d9cd88113f5b67212ab4a55315b8)
Quality filter results
Total number of input sequences: 27730
Barcode not in mapping file: 0
Read too short after quality truncation: 9354
Count of N characters exceeds limit: 0
Illumina quality digit = 0: 0
Barcode errors exceed max: 0

Result summary (after quality filtering)
Median sequence length: 284.00
13422.30skin	18376

Total number seqs written	18376
---

Input file paths
Sequence read filepath: /qmounts/qiita_data/per_sample_FASTQ/126766/310skin_S201_L001_R1_001.fastq.gz (md5: aba904e4d69a8caf3ecf93cc76380f7c)
Quality filter results
Total number of input sequences: 26906
Barcode not in mapping file: 0
Read too short after quality truncation: 10329
Count of N characters exceeds limit: 0
Illumina quality digit = 0: 0
Barcode errors exceed max: 0

Result summary (after quality filtering)
Median sequence length: 283.00
13422.310skin	16577

Total number seqs written	16577
---

Input file paths
Sequence read filepath: /qmounts/qiita_data/per_sample_FASTQ/126766/31skin_S181_L001_R1_001.fastq.gz (md5: b090ccc2ba70bab6732f3e0152460c85)
Quality filter results
Total number of input sequences: 12060
Barcode not in mapping file: 0
Read too short after quality truncation: 4432
Count of N characters exceeds limit: 0
Illumina quality digit = 0: 0
Barcode errors exceed max: 0

Result summary (after quality filtering)
Median sequence length: 284.00
13422.31skin	7628

Total number seqs written	7628
---

Input file paths
Sequence read filepath: /qmounts/qiita_data/per_sample_FASTQ/126766/32skin_S156_L001_R1_001.fastq.gz (md5: a7a528bb3c46d46c8acce606cd8afc22)
Quality filter results
Total number of input sequences: 29536
Barcode not in mapping file: 0
Read too short after quality truncation: 288
Count of N characters exceeds limit: 0
Illumina quality digit = 0: 0
Barcode errors exceed max: 0

Result summary (after quality filtering)
Median sequence length: 285.00
13422.32skin	29248

Total number seqs written	29248
---

Input file paths
Sequence read filepath: /qmounts/qiita_data/per_sample_FASTQ/126766/334monkey_S86_L001_R1_001.fastq.gz (md5: 78ab6f68817218bc8b27a14eb2c50f01)
Quality filter results
Total number of input sequences: 44535
Barcode not in mapping file: 0
Read too short after quality truncation: 70
Count of N characters exceeds limit: 0
Illumina quality digit = 0: 0
Barcode errors exceed max: 0

Result summary (after quality filtering)
Median sequence length: 284.00
13422.334monkey	44465

Total number seqs written	44465
---

Input file paths
Sequence read filepath: /qmounts/qiita_data/per_sample_FASTQ/126766/335water_S111_L001_R1_001.fastq.gz (md5: d42ee652c84d4b21b5172cefadd52238)
Quality filter results
Total number of input sequences: 580
Barcode not in mapping file: 0
Read too short after quality truncation: 17
Count of N characters exceeds limit: 0
Illumina quality digit = 0: 0
Barcode errors exceed max: 0

Result summary (after quality filtering)
Median sequence length: 284.00
13422.335water	563

Total number seqs written	563
---

Input file paths
Sequence read filepath: /qmounts/qiita_data/per_sample_FASTQ/126766/336water_S134_L001_R1_001.fastq.gz (md5: 4b0609f6e9dcb4b60bcdf5a740f81f09)
Quality filter results
Total number of input sequences: 437
Barcode not in mapping file: 0
Read too short after quality truncation: 4
Count of N characters exceeds limit: 0
Illumina quality digit = 0: 0
Barcode errors exceed max: 0

Result summary (after quality filtering)
Median sequence length: 284.00
13422.336water	433

Total number seqs written	433
---

Input file paths
Sequence read filepath: /qmounts/qiita_data/per_sample_FASTQ/126766/337water_S159_L001_R1_001.fastq.gz (md5: 5e77201e630d0ab3ae5e670dd2e49c33)
Quality filter results
Total number of input sequences: 595
Barcode not in mapping file: 0
Read too short after quality truncation: 9
Count of N characters exceeds limit: 0
Illumina quality digit = 0: 0
Barcode errors exceed max: 0

Result summary (after quality filtering)
Median sequence length: 284.00
13422.337water	586

Total number seqs written	586
---

Input file paths
Sequence read filepath: /qmounts/qiita_data/per_sample_FASTQ/126766/338water_S90_L001_R1_001.fastq.gz (md5: a1eefeac8bf143dbdc7be13695c30930)
Quality filter results
Total number of input sequences: 454
Barcode not in mapping file: 0
Read too short after quality truncation: 6
Count of N characters exceeds limit: 0
Illumina quality digit = 0: 0
Barcode errors exceed max: 0

Result summary (after quality filtering)
Median sequence length: 284.00
13422.338water	448

Total number seqs written	448
---

Input file paths
Sequence read filepath: /qmounts/qiita_data/per_sample_FASTQ/126766/339water_S115_L001_R1_001.fastq.gz (md5: 185d170325adbb2364cb27a03dd01e9f)
Quality filter results
Total number of input sequences: 349
Barcode not in mapping file: 0
Read too short after quality truncation: 6
Count of N characters exceeds limit: 0
Illumina quality digit = 0: 0
Barcode errors exceed max: 0

Result summary (after quality filtering)
Median sequence length: 284.00
13422.339water	343

Total number seqs written	343
---

Input file paths
Sequence read filepath: /qmounts/qiita_data/per_sample_FASTQ/126766/33skin_S41_L001_R1_001.fastq.gz (md5: 5ce5c695e20483547b39c7feb4ebc47f)
Quality filter results
Total number of input sequences: 42530
Barcode not in mapping file: 0
Read too short after quality truncation: 8856
Count of N characters exceeds limit: 0
Illumina quality digit = 0: 0
Barcode errors exceed max: 0

Result summary (after quality filtering)
Median sequence length: 283.00
13422.33skin	33674

Total number seqs written	33674
---

Input file paths
Sequence read filepath: /qmounts/qiita_data/per_sample_FASTQ/126766/340water_S138_L001_R1_001.fastq.gz (md5: 921135ad8af8d802a288e51879deccc3)
Quality filter results
Total number of input sequences: 628
Barcode not in mapping file: 0
Read too short after quality truncation: 38
Count of N characters exceeds limit: 0
Illumina quality digit = 0: 0
Barcode errors exceed max: 0

Result summary (after quality filtering)
Median sequence length: 284.00
13422.340water	590

Total number seqs written	590
---

Input file paths
Sequence read filepath: /qmounts/qiita_data/per_sample_FASTQ/126766/341monkey_S163_L001_R1_001.fastq.gz (md5: 46d88482ce4bb461aa6c5b328881fd6f)
Quality filter results
Total number of input sequences: 37048
Barcode not in mapping file: 0
Read too short after quality truncation: 13
Count of N characters exceeds limit: 0
Illumina quality digit = 0: 0
Barcode errors exceed max: 0

Result summary (after quality filtering)
Median sequence length: 284.00
13422.341monkey	37035

Total number seqs written	37035
---

Input file paths
Sequence read filepath: /qmounts/qiita_data/per_sample_FASTQ/126766/342monkey_S182_L001_R1_001.fastq.gz (md5: bb65875a3a553acb269730bf16bc1d8c)
Quality filter results
Total number of input sequences: 37582
Barcode not in mapping file: 0
Read too short after quality truncation: 371
Count of N characters exceeds limit: 0
Illumina quality digit = 0: 0
Barcode errors exceed max: 0

Result summary (after quality filtering)
Median sequence length: 284.00
13422.342monkey	37211

Total number seqs written	37211
---

Input file paths
Sequence read filepath: /qmounts/qiita_data/per_sample_FASTQ/126766/343water_S207_L001_R1_001.fastq.gz (md5: 4cccb2eeefc8105cef22c3dcbcdd2504)
Quality filter results
Total number of input sequences: 809
Barcode not in mapping file: 0
Read too short after quality truncation: 23
Count of N characters exceeds limit: 0
Illumina quality digit = 0: 0
Barcode errors exceed max: 0

Result summary (after quality filtering)
Median sequence length: 284.00
13422.343water	786

Total number seqs written	786
---

Input file paths
Sequence read filepath: /qmounts/qiita_data/per_sample_FASTQ/126766/344water_S230_L001_R1_001.fastq.gz (md5: 6c3941eb8bce0bdba5b8da019b8c2db4)
Quality filter results
Total number of input sequences: 605
Barcode not in mapping file: 0
Read too short after quality truncation: 17
Count of N characters exceeds limit: 0
Illumina quality digit = 0: 0
Barcode errors exceed max: 0

Result summary (after quality filtering)
Median sequence length: 284.00
13422.344water	588

Total number seqs written	588
---

Input file paths
Sequence read filepath: /qmounts/qiita_data/per_sample_FASTQ/126766/345water_S255_L001_R1_001.fastq.gz (md5: 38aabe1c9ba9d5920e6113c2d92b6bf9)
Quality filter results
Total number of input sequences: 1281
Barcode not in mapping file: 0
Read too short after quality truncation: 59
Count of N characters exceeds limit: 0
Illumina quality digit = 0: 0
Barcode errors exceed max: 0

Result summary (after quality filtering)
Median sequence length: 284.00
13422.345water	1222

Total number seqs written	1222
---

Input file paths
Sequence read filepath: /qmounts/qiita_data/per_sample_FASTQ/126766/346water_S186_L001_R1_001.fastq.gz (md5: c9ad5f1d3c6bad8ac7788aa84e050ccc)
Quality filter results
Total number of input sequences: 1384
Barcode not in mapping file: 0
Read too short after quality truncation: 59
Count of N characters exceeds limit: 0
Illumina quality digit = 0: 0
Barcode errors exceed max: 0

Result summary (after quality filtering)
Median sequence length: 284.00
13422.346water	1325

Total number seqs written	1325
---

Input file paths
Sequence read filepath: /qmounts/qiita_data/per_sample_FASTQ/126766/347water_S211_L001_R1_001.fastq.gz (md5: 1f0b8cea76590308a9a1efbd88c947ed)
Quality filter results
Total number of input sequences: 562
Barcode not in mapping file: 0
Read too short after quality truncation: 27
Count of N characters exceeds limit: 0
Illumina quality digit = 0: 0
Barcode errors exceed max: 0

Result summary (after quality filtering)
Median sequence length: 284.00
13422.347water	535

Total number seqs written	535
---

Input file paths
Sequence read filepath: /qmounts/qiita_data/per_sample_FASTQ/126766/348water_S234_L001_R1_001.fastq.gz (md5: e73e197df18e190f7018ba5b25f177a2)
Quality filter results
Total number of input sequences: 462
Barcode not in mapping file: 0
Read too short after quality truncation: 17
Count of N characters exceeds limit: 0
Illumina quality digit = 0: 0
Barcode errors exceed max: 0

Result summary (after quality filtering)
Median sequence length: 284.00
13422.348water	445

Total number seqs written	445
---

Input file paths
Sequence read filepath: /qmounts/qiita_data/per_sample_FASTQ/126766/349monkey_S259_L001_R1_001.fastq.gz (md5: f6320e7487b333bd5958827e67b455a6)
Quality filter results
Total number of input sequences: 38419
Barcode not in mapping file: 0
Read too short after quality truncation: 63
Count of N characters exceeds limit: 0
Illumina quality digit = 0: 0
Barcode errors exceed max: 0

Result summary (after quality filtering)
Median sequence length: 284.00
13422.349monkey	38356

Total number seqs written	38356
---

Input file paths
Sequence read filepath: /qmounts/qiita_data/per_sample_FASTQ/126766/34skin_S359_L001_R1_001.fastq.gz (md5: edb7c6f3d185006aa19d1d8359809c93)
Quality filter results
Total number of input sequences: 42854
Barcode not in mapping file: 0
Read too short after quality truncation: 3347
Count of N characters exceeds limit: 0
Illumina quality digit = 0: 0
Barcode errors exceed max: 0

Result summary (after quality filtering)
Median sequence length: 285.00
13422.34skin	39507

Total number seqs written	39507
---

Input file paths
Sequence read filepath: /qmounts/qiita_data/per_sample_FASTQ/126766/350monkey_S278_L001_R1_001.fastq.gz (md5: b3035ddd793ecef1184134c1ea652f03)
Quality filter results
Total number of input sequences: 44402
Barcode not in mapping file: 0
Read too short after quality truncation: 100
Count of N characters exceeds limit: 0
Illumina quality digit = 0: 0
Barcode errors exceed max: 0

Result summary (after quality filtering)
Median sequence length: 284.00
13422.350monkey	44302

Total number seqs written	44302
---

Input file paths
Sequence read filepath: /qmounts/qiita_data/per_sample_FASTQ/126766/351water_S303_L001_R1_001.fastq.gz (md5: a19504146070d025b2f16ee009b3437c)
Quality filter results
Total number of input sequences: 578
Barcode not in mapping file: 0
Read too short after quality truncation: 7
Count of N characters exceeds limit: 0
Illumina quality digit = 0: 0
Barcode errors exceed max: 0

Result summary (after quality filtering)
Median sequence length: 284.00
13422.351water	571

Total number seqs written	571
---

Input file paths
Sequence read filepath: /qmounts/qiita_data/per_sample_FASTQ/126766/352water_S326_L001_R1_001.fastq.gz (md5: c2830ea14a39f740eb245754ef62174b)
Quality filter results
Total number of input sequences: 333
Barcode not in mapping file: 0
Read too short after quality truncation: 6
Count of N characters exceeds limit: 0
Illumina quality digit = 0: 0
Barcode errors exceed max: 0

Result summary (after quality filtering)
Median sequence length: 284.00
13422.352water	327

Total number seqs written	327
---

Input file paths
Sequence read filepath: /qmounts/qiita_data/per_sample_FASTQ/126766/353water_S351_L001_R1_001.fastq.gz (md5: c67b8a709b72a735f33f29192e7948e0)
Quality filter results
Total number of input sequences: 880
Barcode not in mapping file: 0
Read too short after quality truncation: 12
Count of N characters exceeds limit: 0
Illumina quality digit = 0: 0
Barcode errors exceed max: 0

Result summary (after quality filtering)
Median sequence length: 284.00
13422.353water	868

Total number seqs written	868
---

Input file paths
Sequence read filepath: /qmounts/qiita_data/per_sample_FASTQ/126766/354water_S282_L001_R1_001.fastq.gz (md5: e5222dc53d95348cf57e98d87d7471d1)
Quality filter results
Total number of input sequences: 572
Barcode not in mapping file: 0
Read too short after quality truncation: 10
Count of N characters exceeds limit: 0
Illumina quality digit = 0: 0
Barcode errors exceed max: 0

Result summary (after quality filtering)
Median sequence length: 284.00
13422.354water	562

Total number seqs written	562
---

Input file paths
Sequence read filepath: /qmounts/qiita_data/per_sample_FASTQ/126766/355water_S307_L001_R1_001.fastq.gz (md5: 81f315523030b45bc6a63e4864c00da1)
Quality filter results
Total number of input sequences: 527
Barcode not in mapping file: 0
Read too short after quality truncation: 1
Count of N characters exceeds limit: 0
Illumina quality digit = 0: 0
Barcode errors exceed max: 0

Result summary (after quality filtering)
Median sequence length: 284.00
13422.355water	526

Total number seqs written	526
---

Input file paths
Sequence read filepath: /qmounts/qiita_data/per_sample_FASTQ/126766/356water_S330_L001_R1_001.fastq.gz (md5: 365ffd39d0c0b3ec7d561fae2906fc93)
Quality filter results
Total number of input sequences: 828
Barcode not in mapping file: 0
Read too short after quality truncation: 7
Count of N characters exceeds limit: 0
Illumina quality digit = 0: 0
Barcode errors exceed max: 0

Result summary (after quality filtering)
Median sequence length: 284.00
13422.356water	821

Total number seqs written	821
---

Input file paths
Sequence read filepath: /qmounts/qiita_data/per_sample_FASTQ/126766/357monkey_S355_L001_R1_001.fastq.gz (md5: fe5554c60a67c3b2510c7c50b89a08f7)
Quality filter results
Total number of input sequences: 39275
Barcode not in mapping file: 0
Read too short after quality truncation: 45
Count of N characters exceeds limit: 0
Illumina quality digit = 0: 0
Barcode errors exceed max: 0

Result summary (after quality filtering)
Median sequence length: 284.00
13422.357monkey	39230

Total number seqs written	39230
---

Input file paths
Sequence read filepath: /qmounts/qiita_data/per_sample_FASTQ/126766/358monkey_S10_L001_R1_001.fastq.gz (md5: 21193161b49702a7974b931a5de2cfd6)
Quality filter results
Total number of input sequences: 42959
Barcode not in mapping file: 0
Read too short after quality truncation: 52
Count of N characters exceeds limit: 0
Illumina quality digit = 0: 0
Barcode errors exceed max: 0

Result summary (after quality filtering)
Median sequence length: 284.00
13422.358monkey	42907

Total number seqs written	42907
---

Input file paths
Sequence read filepath: /qmounts/qiita_data/per_sample_FASTQ/126766/359water_S35_L001_R1_001.fastq.gz (md5: 3ec786fbb7a48a5fb93c594361a23162)
Quality filter results
Total number of input sequences: 2325
Barcode not in mapping file: 0
Read too short after quality truncation: 230
Count of N characters exceeds limit: 0
Illumina quality digit = 0: 0
Barcode errors exceed max: 0

Result summary (after quality filtering)
Median sequence length: 284.00
13422.359water	2095

Total number seqs written	2095
---

Input file paths
Sequence read filepath: /qmounts/qiita_data/per_sample_FASTQ/126766/35skin_S121_L001_R1_001.fastq.gz (md5: 780c62c237800ac2a185261b2f5e457b)
Quality filter results
Total number of input sequences: 36041
Barcode not in mapping file: 0
Read too short after quality truncation: 2822
Count of N characters exceeds limit: 0
Illumina quality digit = 0: 0
Barcode errors exceed max: 0

Result summary (after quality filtering)
Median sequence length: 285.00
13422.35skin	33219

Total number seqs written	33219
---

Input file paths
Sequence read filepath: /qmounts/qiita_data/per_sample_FASTQ/126766/360water_S58_L001_R1_001.fastq.gz (md5: 576690969a3f7b0f3d1dab3808934eb3)
Quality filter results
Total number of input sequences: 933
Barcode not in mapping file: 0
Read too short after quality truncation: 23
Count of N characters exceeds limit: 0
Illumina quality digit = 0: 0
Barcode errors exceed max: 0

Result summary (after quality filtering)
Median sequence length: 284.00
13422.360water	910

Total number seqs written	910
---

Input file paths
Sequence read filepath: /qmounts/qiita_data/per_sample_FASTQ/126766/362water_S14_L001_R1_001.fastq.gz (md5: 22ad293da64c97208a4fcb76ef297044)
Quality filter results
Total number of input sequences: 1345
Barcode not in mapping file: 0
Read too short after quality truncation: 168
Count of N characters exceeds limit: 0
Illumina quality digit = 0: 0
Barcode errors exceed max: 0

Result summary (after quality filtering)
Median sequence length: 284.00
13422.362water	1177

Total number seqs written	1177
---

Input file paths
Sequence read filepath: /qmounts/qiita_data/per_sample_FASTQ/126766/363water_S39_L001_R1_001.fastq.gz (md5: 9ff8c794b822afc692d414f0041c7ec2)
Quality filter results
Total number of input sequences: 2939
Barcode not in mapping file: 0
Read too short after quality truncation: 214
Count of N characters exceeds limit: 0
Illumina quality digit = 0: 0
Barcode errors exceed max: 0

Result summary (after quality filtering)
Median sequence length: 284.00
13422.363water	2725

Total number seqs written	2725
---

Input file paths
Sequence read filepath: /qmounts/qiita_data/per_sample_FASTQ/126766/364skin_S60_L001_R1_001.fastq.gz (md5: 6eec55b3dd8362626a24ac3ad0efef8d)
Quality filter results
Total number of input sequences: 33089
Barcode not in mapping file: 0
Read too short after quality truncation: 5523
Count of N characters exceeds limit: 0
Illumina quality digit = 0: 0
Barcode errors exceed max: 0

Result summary (after quality filtering)
Median sequence length: 284.00
13422.364skin	27566

Total number seqs written	27566
---

Input file paths
Sequence read filepath: /qmounts/qiita_data/per_sample_FASTQ/126766/364water_S62_L001_R1_001.fastq.gz (md5: 71ee8331a649f85ef3c767c679736320)
Quality filter results
Total number of input sequences: 1274
Barcode not in mapping file: 0
Read too short after quality truncation: 38
Count of N characters exceeds limit: 0
Illumina quality digit = 0: 0
Barcode errors exceed max: 0

Result summary (after quality filtering)
Median sequence length: 284.00
13422.364water	1236

Total number seqs written	1236
---

Input file paths
Sequence read filepath: /qmounts/qiita_data/per_sample_FASTQ/126766/365skin_S298_L001_R1_001.fastq.gz (md5: 6f9566cc62ac106a11444ac262451f57)
Quality filter results
Total number of input sequences: 24056
Barcode not in mapping file: 0
Read too short after quality truncation: 2348
Count of N characters exceeds limit: 0
Illumina quality digit = 0: 0
Barcode errors exceed max: 0

Result summary (after quality filtering)
Median sequence length: 285.00
13422.365skin	21708

Total number seqs written	21708
---

Input file paths
Sequence read filepath: /qmounts/qiita_data/per_sample_FASTQ/126766/366skin_S65_L001_R1_001.fastq.gz (md5: 0017e8cf8a4bee90f84fd99f5531555b)
Quality filter results
Total number of input sequences: 50495
Barcode not in mapping file: 0
Read too short after quality truncation: 13603
Count of N characters exceeds limit: 0
Illumina quality digit = 0: 0
Barcode errors exceed max: 0

Result summary (after quality filtering)
Median sequence length: 283.00
13422.366skin	36892

Total number seqs written	36892
---

Input file paths
Sequence read filepath: /qmounts/qiita_data/per_sample_FASTQ/126766/367skin_S277_L001_R1_001.fastq.gz (md5: 23b696f782cdc0a76d385356fe57c8db)
Quality filter results
Total number of input sequences: 21438
Barcode not in mapping file: 0
Read too short after quality truncation: 6293
Count of N characters exceeds limit: 0
Illumina quality digit = 0: 0
Barcode errors exceed max: 0

Result summary (after quality filtering)
Median sequence length: 284.00
13422.367skin	15145

Total number seqs written	15145
---

Input file paths
Sequence read filepath: /qmounts/qiita_data/per_sample_FASTQ/126766/368skin_S130_L001_R1_001.fastq.gz (md5: 5bfa7195a01250578754b9e6cb01a603)
Quality filter results
Total number of input sequences: 29120
Barcode not in mapping file: 0
Read too short after quality truncation: 2999
Count of N characters exceeds limit: 0
Illumina quality digit = 0: 0
Barcode errors exceed max: 0

Result summary (after quality filtering)
Median sequence length: 284.00
13422.368skin	26121

Total number seqs written	26121
---

Input file paths
Sequence read filepath: /qmounts/qiita_data/per_sample_FASTQ/126766/369skin_S98_L001_R1_001.fastq.gz (md5: 22eaa77bf3f55bf6c00a5fedb404ee68)
Quality filter results
Total number of input sequences: 33525
Barcode not in mapping file: 0
Read too short after quality truncation: 153
Count of N characters exceeds limit: 0
Illumina quality digit = 0: 0
Barcode errors exceed max: 0

Result summary (after quality filtering)
Median sequence length: 284.00
13422.369skin	33372

Total number seqs written	33372
---

Input file paths
Sequence read filepath: /qmounts/qiita_data/per_sample_FASTQ/126766/36skin_S297_L001_R1_001.fastq.gz (md5: 288310bbc9ba2ef59a0e32e8eb479333)
Quality filter results
Total number of input sequences: 15896
Barcode not in mapping file: 0
Read too short after quality truncation: 1642
Count of N characters exceeds limit: 0
Illumina quality digit = 0: 0
Barcode errors exceed max: 0

Result summary (after quality filtering)
Median sequence length: 285.00
13422.36skin	14254

Total number seqs written	14254
---

Input file paths
Sequence read filepath: /qmounts/qiita_data/per_sample_FASTQ/126766/370skin_S305_L001_R1_001.fastq.gz (md5: 8ce238a7a9c5bb67277aa895a0acf7b2)
Quality filter results
Total number of input sequences: 24169
Barcode not in mapping file: 0
Read too short after quality truncation: 840
Count of N characters exceeds limit: 0
Illumina quality digit = 0: 0
Barcode errors exceed max: 0

Result summary (after quality filtering)
Median sequence length: 284.00
13422.370skin	23329

Total number seqs written	23329
---

Input file paths
Sequence read filepath: /qmounts/qiita_data/per_sample_FASTQ/126766/371skin_S73_L001_R1_001.fastq.gz (md5: 12891406845610d69737b6b7c3e74080)
Quality filter results
Total number of input sequences: 35783
Barcode not in mapping file: 0
Read too short after quality truncation: 2505
Count of N characters exceeds limit: 0
Illumina quality digit = 0: 0
Barcode errors exceed max: 0

Result summary (after quality filtering)
Median sequence length: 284.00
13422.371skin	33278

Total number seqs written	33278
---

Input file paths
Sequence read filepath: /qmounts/qiita_data/per_sample_FASTQ/126766/372skin_S360_L001_R1_001.fastq.gz (md5: bf86480fb0fcaf55dd40a283e77a2933)
Quality filter results
Total number of input sequences: 19265
Barcode not in mapping file: 0
Read too short after quality truncation: 1047
Count of N characters exceeds limit: 0
Illumina quality digit = 0: 0
Barcode errors exceed max: 0

Result summary (after quality filtering)
Median sequence length: 284.00
13422.372skin	18218

Total number seqs written	18218
---

Input file paths
Sequence read filepath: /qmounts/qiita_data/per_sample_FASTQ/126766/373skin_S123_L001_R1_001.fastq.gz (md5: 2f948395afd85349c739ceb12df66413)
Quality filter results
Total number of input sequences: 472
Barcode not in mapping file: 0
Read too short after quality truncation: 112
Count of N characters exceeds limit: 0
Illumina quality digit = 0: 0
Barcode errors exceed max: 0

Result summary (after quality filtering)
Median sequence length: 284.00
13422.373skin	360

Total number seqs written	360
---

Input file paths
Sequence read filepath: /qmounts/qiita_data/per_sample_FASTQ/126766/374skin_S48_L001_R1_001.fastq.gz (md5: 4bce5c35a520300a3a25fded9f798f1c)
Quality filter results
Total number of input sequences: 30474
Barcode not in mapping file: 0
Read too short after quality truncation: 2906
Count of N characters exceeds limit: 0
Illumina quality digit = 0: 0
Barcode errors exceed max: 0

Result summary (after quality filtering)
Median sequence length: 283.00
13422.374skin	27568

Total number seqs written	27568
---

Input file paths
Sequence read filepath: /qmounts/qiita_data/per_sample_FASTQ/126766/375skin_S328_L001_R1_001.fastq.gz (md5: 10abb0bea419a427b059c8705508310c)
Quality filter results
Total number of input sequences: 9592
Barcode not in mapping file: 0
Read too short after quality truncation: 442
Count of N characters exceeds limit: 0
Illumina quality digit = 0: 0
Barcode errors exceed max: 0

Result summary (after quality filtering)
Median sequence length: 284.00
13422.375skin	9150

Total number seqs written	9150
---

Input file paths
Sequence read filepath: /qmounts/qiita_data/per_sample_FASTQ/126766/376skin_S249_L001_R1_001.fastq.gz (md5: 4a4be053d44a776d5ab4fd26ad19df61)
Quality filter results
Total number of input sequences: 47485
Barcode not in mapping file: 0
Read too short after quality truncation: 17101
Count of N characters exceeds limit: 0
Illumina quality digit = 0: 0
Barcode errors exceed max: 0

Result summary (after quality filtering)
Median sequence length: 284.00
13422.376skin	30384

Total number seqs written	30384
---

Input file paths
Sequence read filepath: /qmounts/qiita_data/per_sample_FASTQ/126766/377skin_S55_L001_R1_001.fastq.gz (md5: 550045f89fada5f7367753fabd7e8417)
Quality filter results
Total number of input sequences: 39465
Barcode not in mapping file: 0
Read too short after quality truncation: 1007
Count of N characters exceeds limit: 0
Illumina quality digit = 0: 0
Barcode errors exceed max: 0

Result summary (after quality filtering)
Median sequence length: 283.00
13422.377skin	38458

Total number seqs written	38458
---

Input file paths
Sequence read filepath: /qmounts/qiita_data/per_sample_FASTQ/126766/378skin_S144_L001_R1_001.fastq.gz (md5: 38811e51debad84b679328b5e36272f4)
Quality filter results
Total number of input sequences: 43190
Barcode not in mapping file: 0
Read too short after quality truncation: 6620
Count of N characters exceeds limit: 0
Illumina quality digit = 0: 0
Barcode errors exceed max: 0

Result summary (after quality filtering)
Median sequence length: 285.00
13422.378skin	36570

Total number seqs written	36570
---

Input file paths
Sequence read filepath: /qmounts/qiita_data/per_sample_FASTQ/126766/379skin_S356_L001_R1_001.fastq.gz (md5: 36724ef14da1c043ec877c05316232bf)
Quality filter results
Total number of input sequences: 10673
Barcode not in mapping file: 0
Read too short after quality truncation: 46
Count of N characters exceeds limit: 0
Illumina quality digit = 0: 0
Barcode errors exceed max: 0

Result summary (after quality filtering)
Median sequence length: 284.00
13422.379skin	10627

Total number seqs written	10627
---

Input file paths
Sequence read filepath: /qmounts/qiita_data/per_sample_FASTQ/126766/37skin_S22_L001_R1_001.fastq.gz (md5: fbd4082dcfc1aecbff439ad83da7ac6c)
Quality filter results
Total number of input sequences: 43663
Barcode not in mapping file: 0
Read too short after quality truncation: 9611
Count of N characters exceeds limit: 0
Illumina quality digit = 0: 0
Barcode errors exceed max: 0

Result summary (after quality filtering)
Median sequence length: 284.00
13422.37skin	34052

Total number seqs written	34052
---

Input file paths
Sequence read filepath: /qmounts/qiita_data/per_sample_FASTQ/126766/380skin_S174_L001_R1_001.fastq.gz (md5: e7bc25e494deeeb5ce276ea11d603eb2)
Quality filter results
Total number of input sequences: 42658
Barcode not in mapping file: 0
Read too short after quality truncation: 12666
Count of N characters exceeds limit: 0
Illumina quality digit = 0: 0
Barcode errors exceed max: 0

Result summary (after quality filtering)
Median sequence length: 283.00
13422.380skin	29992

Total number seqs written	29992
---

Input file paths
Sequence read filepath: /qmounts/qiita_data/per_sample_FASTQ/126766/381skin_S64_L001_R1_001.fastq.gz (md5: 137d53e99df79c555e71089e7eb0dd27)
Quality filter results
Total number of input sequences: 25696
Barcode not in mapping file: 0
Read too short after quality truncation: 7274
Count of N characters exceeds limit: 0
Illumina quality digit = 0: 0
Barcode errors exceed max: 0

Result summary (after quality filtering)
Median sequence length: 284.00
13422.381skin	18422

Total number seqs written	18422
---

Input file paths
Sequence read filepath: /qmounts/qiita_data/per_sample_FASTQ/126766/382skin_S269_L001_R1_001.fastq.gz (md5: 69372668ce66f9a708ff13f957b891f9)
Quality filter results
Total number of input sequences: 6222
Barcode not in mapping file: 0
Read too short after quality truncation: 4415
Count of N characters exceeds limit: 0
Illumina quality digit = 0: 0
Barcode errors exceed max: 0

Result summary (after quality filtering)
Median sequence length: 235.00
13422.382skin	1807

Total number seqs written	1807
---

Input file paths
Sequence read filepath: /qmounts/qiita_data/per_sample_FASTQ/126766/383skin_S140_L001_R1_001.fastq.gz (md5: 75b7d8619e291d903aeaae8812444424)
Quality filter results
Total number of input sequences: 17043
Barcode not in mapping file: 0
Read too short after quality truncation: 698
Count of N characters exceeds limit: 0
Illumina quality digit = 0: 0
Barcode errors exceed max: 0

Result summary (after quality filtering)
Median sequence length: 284.00
13422.383skin	16345

Total number seqs written	16345
---

Input file paths
Sequence read filepath: /qmounts/qiita_data/per_sample_FASTQ/126766/384skin_S261_L001_R1_001.fastq.gz (md5: 4cb8b046c5aa75941b200b178289f30f)
Quality filter results
Total number of input sequences: 24125
Barcode not in mapping file: 0
Read too short after quality truncation: 7893
Count of N characters exceeds limit: 0
Illumina quality digit = 0: 0
Barcode errors exceed max: 0

Result summary (after quality filtering)
Median sequence length: 270.00
13422.384skin	16232

Total number seqs written	16232
---

Input file paths
Sequence read filepath: /qmounts/qiita_data/per_sample_FASTQ/126766/385skin_S285_L001_R1_001.fastq.gz (md5: b3229699d2362cb82d18096166895053)
Quality filter results
Total number of input sequences: 24260
Barcode not in mapping file: 0
Read too short after quality truncation: 2550
Count of N characters exceeds limit: 0
Illumina quality digit = 0: 0
Barcode errors exceed max: 0

Result summary (after quality filtering)
Median sequence length: 284.00
13422.385skin	21710

Total number seqs written	21710
---

Input file paths
Sequence read filepath: /qmounts/qiita_data/per_sample_FASTQ/126766/386skin_S29_L001_R1_001.fastq.gz (md5: 66dd74b679e79afdf51fbb301da8a845)
Quality filter results
Total number of input sequences: 36553
Barcode not in mapping file: 0
Read too short after quality truncation: 2486
Count of N characters exceeds limit: 0
Illumina quality digit = 0: 0
Barcode errors exceed max: 0

Result summary (after quality filtering)
Median sequence length: 282.00
13422.386skin	34067

Total number seqs written	34067
---

Input file paths
Sequence read filepath: /qmounts/qiita_data/per_sample_FASTQ/126766/387skin_S76_L001_R1_001.fastq.gz (md5: d138f2633a427e5be12ae28e26d62935)
Quality filter results
Total number of input sequences: 35381
Barcode not in mapping file: 0
Read too short after quality truncation: 4364
Count of N characters exceeds limit: 0
Illumina quality digit = 0: 0
Barcode errors exceed max: 0

Result summary (after quality filtering)
Median sequence length: 283.00
13422.387skin	31017

Total number seqs written	31017
---

Input file paths
Sequence read filepath: /qmounts/qiita_data/per_sample_FASTQ/126766/38skin_S245_L001_R1_001.fastq.gz (md5: 2c906900564c1be321b3ccacc4f4c744)
Quality filter results
Total number of input sequences: 33340
Barcode not in mapping file: 0
Read too short after quality truncation: 11085
Count of N characters exceeds limit: 0
Illumina quality digit = 0: 0
Barcode errors exceed max: 0

Result summary (after quality filtering)
Median sequence length: 284.00
13422.38skin	22255

Total number seqs written	22255
---

Input file paths
Sequence read filepath: /qmounts/qiita_data/per_sample_FASTQ/126766/39skin_S332_L001_R1_001.fastq.gz (md5: a950c485ca0626084789edfc8a2b3b08)
Quality filter results
Total number of input sequences: 21643
Barcode not in mapping file: 0
Read too short after quality truncation: 1685
Count of N characters exceeds limit: 0
Illumina quality digit = 0: 0
Barcode errors exceed max: 0

Result summary (after quality filtering)
Median sequence length: 285.00
13422.39skin	19958

Total number seqs written	19958
---

Input file paths
Sequence read filepath: /qmounts/qiita_data/per_sample_FASTQ/126766/3skin_S270_L001_R1_001.fastq.gz (md5: 2f6b758b0990d1c31c6feafcf233d738)
Quality filter results
Total number of input sequences: 2842
Barcode not in mapping file: 0
Read too short after quality truncation: 345
Count of N characters exceeds limit: 0
Illumina quality digit = 0: 0
Barcode errors exceed max: 0

Result summary (after quality filtering)
Median sequence length: 145.00
13422.3skin	2497

Total number seqs written	2497
---

Input file paths
Sequence read filepath: /qmounts/qiita_data/per_sample_FASTQ/126766/40skin_S238_L001_R1_001.fastq.gz (md5: 3e1020aa52fa1e11c813d2399ef055f2)
Quality filter results
Total number of input sequences: 29770
Barcode not in mapping file: 0
Read too short after quality truncation: 1576
Count of N characters exceeds limit: 0
Illumina quality digit = 0: 0
Barcode errors exceed max: 0

Result summary (after quality filtering)
Median sequence length: 284.00
13422.40skin	28194

Total number seqs written	28194
---

Input file paths
Sequence read filepath: /qmounts/qiita_data/per_sample_FASTQ/126766/41skin_S188_L001_R1_001.fastq.gz (md5: 67dba304ea8226c1157492783076b978)
Quality filter results
Total number of input sequences: 2413
Barcode not in mapping file: 0
Read too short after quality truncation: 1041
Count of N characters exceeds limit: 0
Illumina quality digit = 0: 0
Barcode errors exceed max: 0

Result summary (after quality filtering)
Median sequence length: 243.50
13422.41skin	1372

Total number seqs written	1372
---

Input file paths
Sequence read filepath: /qmounts/qiita_data/per_sample_FASTQ/126766/42skin_S75_L001_R1_001.fastq.gz (md5: 59412307e4396db714037b20ce9ebdbb)
Quality filter results
Total number of input sequences: 39378
Barcode not in mapping file: 0
Read too short after quality truncation: 6228
Count of N characters exceeds limit: 0
Illumina quality digit = 0: 0
Barcode errors exceed max: 0

Result summary (after quality filtering)
Median sequence length: 284.00
13422.42skin	33150

Total number seqs written	33150
---

Input file paths
Sequence read filepath: /qmounts/qiita_data/per_sample_FASTQ/126766/43skin_S28_L001_R1_001.fastq.gz (md5: 118fd9a0cae208ba4d41c81f27fcdc29)
Quality filter results
Total number of input sequences: 38152
Barcode not in mapping file: 0
Read too short after quality truncation: 3491
Count of N characters exceeds limit: 0
Illumina quality digit = 0: 0
Barcode errors exceed max: 0

Result summary (after quality filtering)
Median sequence length: 284.00
13422.43skin	34661

Total number seqs written	34661
---

Input file paths
Sequence read filepath: /qmounts/qiita_data/per_sample_FASTQ/126766/44skin_S293_L001_R1_001.fastq.gz (md5: ef2601237e6a04d734ea4bda53c77e7a)
Quality filter results
Total number of input sequences: 23379
Barcode not in mapping file: 0
Read too short after quality truncation: 1065
Count of N characters exceeds limit: 0
Illumina quality digit = 0: 0
Barcode errors exceed max: 0

Result summary (after quality filtering)
Median sequence length: 284.00
13422.44skin	22314

Total number seqs written	22314
---

Input file paths
Sequence read filepath: /qmounts/qiita_data/per_sample_FASTQ/126766/45skin_S66_L001_R1_001.fastq.gz (md5: 7f42293d27a081b35b76e744e8113e18)
Quality filter results
Total number of input sequences: 37203
Barcode not in mapping file: 0
Read too short after quality truncation: 3551
Count of N characters exceeds limit: 0
Illumina quality digit = 0: 0
Barcode errors exceed max: 0

Result summary (after quality filtering)
Median sequence length: 284.00
13422.45skin	33652

Total number seqs written	33652
---

Input file paths
Sequence read filepath: /qmounts/qiita_data/per_sample_FASTQ/126766/46skin_S122_L001_R1_001.fastq.gz (md5: 005f759d7761cd97c1f1604af8a765bc)
Quality filter results
Total number of input sequences: 34206
Barcode not in mapping file: 0
Read too short after quality truncation: 1593
Count of N characters exceeds limit: 0
Illumina quality digit = 0: 0
Barcode errors exceed max: 0

Result summary (after quality filtering)
Median sequence length: 284.00
13422.46skin	32613

Total number seqs written	32613
---

Input file paths
Sequence read filepath: /qmounts/qiita_data/per_sample_FASTQ/126766/47skin_S179_L001_R1_001.fastq.gz (md5: a3a3497c569836a8ea78c5478471125c)
Quality filter results
Total number of input sequences: 30752
Barcode not in mapping file: 0
Read too short after quality truncation: 5618
Count of N characters exceeds limit: 0
Illumina quality digit = 0: 0
Barcode errors exceed max: 0

Result summary (after quality filtering)
Median sequence length: 284.00
13422.47skin	25134

Total number seqs written	25134
---

Input file paths
Sequence read filepath: /qmounts/qiita_data/per_sample_FASTQ/126766/48skin_S323_L001_R1_001.fastq.gz (md5: ac1094d4a90372649db3fb86d2757a14)
Quality filter results
Total number of input sequences: 31134
Barcode not in mapping file: 0
Read too short after quality truncation: 2960
Count of N characters exceeds limit: 0
Illumina quality digit = 0: 0
Barcode errors exceed max: 0

Result summary (after quality filtering)
Median sequence length: 285.00
13422.48skin	28174

Total number seqs written	28174
---

Input file paths
Sequence read filepath: /qmounts/qiita_data/per_sample_FASTQ/126766/49skin_S180_L001_R1_001.fastq.gz (md5: be61c9b90d3fc7909fa5db1cac7fdaf0)
Quality filter results
Total number of input sequences: 504
Barcode not in mapping file: 0
Read too short after quality truncation: 212
Count of N characters exceeds limit: 0
Illumina quality digit = 0: 0
Barcode errors exceed max: 0

Result summary (after quality filtering)
Median sequence length: 284.00
13422.49skin	292

Total number seqs written	292
---

Input file paths
Sequence read filepath: /qmounts/qiita_data/per_sample_FASTQ/126766/4skin_S331_L001_R1_001.fastq.gz (md5: d64fdfae8d1e855b1ca96e58e0e32b06)
Quality filter results
Total number of input sequences: 20915
Barcode not in mapping file: 0
Read too short after quality truncation: 4009
Count of N characters exceeds limit: 0
Illumina quality digit = 0: 0
Barcode errors exceed max: 0

Result summary (after quality filtering)
Median sequence length: 284.00
13422.4skin	16906

Total number seqs written	16906
---

Input file paths
Sequence read filepath: /qmounts/qiita_data/per_sample_FASTQ/126766/50skin_S302_L001_R1_001.fastq.gz (md5: c0baeab7ca8c835947a592de40089574)
Quality filter results
Total number of input sequences: 21514
Barcode not in mapping file: 0
Read too short after quality truncation: 2750
Count of N characters exceeds limit: 0
Illumina quality digit = 0: 0
Barcode errors exceed max: 0

Result summary (after quality filtering)
Median sequence length: 284.00
13422.50skin	18764

Total number seqs written	18764
---

Input file paths
Sequence read filepath: /qmounts/qiita_data/per_sample_FASTQ/126766/51skin_S53_L001_R1_001.fastq.gz (md5: 5c9302e3590e2677e9b1a74f3c467224)
Quality filter results
Total number of input sequences: 48537
Barcode not in mapping file: 0
Read too short after quality truncation: 4867
Count of N characters exceeds limit: 0
Illumina quality digit = 0: 0
Barcode errors exceed max: 0

Result summary (after quality filtering)
Median sequence length: 270.00
13422.51skin	43670

Total number seqs written	43670
---

Input file paths
Sequence read filepath: /qmounts/qiita_data/per_sample_FASTQ/126766/52skin_S187_L001_R1_001.fastq.gz (md5: e4cdfa13eab767976c398e61c5a5459c)
Quality filter results
Total number of input sequences: 28273
Barcode not in mapping file: 0
Read too short after quality truncation: 4669
Count of N characters exceeds limit: 0
Illumina quality digit = 0: 0
Barcode errors exceed max: 0

Result summary (after quality filtering)
Median sequence length: 283.00
13422.52skin	23604

Total number seqs written	23604
---

Input file paths
Sequence read filepath: /qmounts/qiita_data/per_sample_FASTQ/126766/53skin_S280_L001_R1_001.fastq.gz (md5: bdfa53a2cac88162383fd9919f388107)
Quality filter results
Total number of input sequences: 16363
Barcode not in mapping file: 0
Read too short after quality truncation: 45
Count of N characters exceeds limit: 0
Illumina quality digit = 0: 0
Barcode errors exceed max: 0

Result summary (after quality filtering)
Median sequence length: 284.00
13422.53skin	16318

Total number seqs written	16318
---

Input file paths
Sequence read filepath: /qmounts/qiita_data/per_sample_FASTQ/126766/54skin_S314_L001_R1_001.fastq.gz (md5: 097d174ce9c261a1c8578585e57af4d4)
Quality filter results
Total number of input sequences: 27431
Barcode not in mapping file: 0
Read too short after quality truncation: 5137
Count of N characters exceeds limit: 0
Illumina quality digit = 0: 0
Barcode errors exceed max: 0

Result summary (after quality filtering)
Median sequence length: 284.00
13422.54skin	22294

Total number seqs written	22294
---

Input file paths
Sequence read filepath: /qmounts/qiita_data/per_sample_FASTQ/126766/55skin_S162_L001_R1_001.fastq.gz (md5: 3d8601d6aebf875a05fd325559b36c1a)
Quality filter results
Total number of input sequences: 34740
Barcode not in mapping file: 0
Read too short after quality truncation: 2438
Count of N characters exceeds limit: 0
Illumina quality digit = 0: 0
Barcode errors exceed max: 0

Result summary (after quality filtering)
Median sequence length: 284.00
13422.55skin	32302

Total number seqs written	32302
---

Input file paths
Sequence read filepath: /qmounts/qiita_data/per_sample_FASTQ/126766/56skin_S99_L001_R1_001.fastq.gz (md5: 6496c2ed6dce1853c855aeedab3c06ef)
Quality filter results
Total number of input sequences: 31567
Barcode not in mapping file: 0
Read too short after quality truncation: 2217
Count of N characters exceeds limit: 0
Illumina quality digit = 0: 0
Barcode errors exceed max: 0

Result summary (after quality filtering)
Median sequence length: 284.00
13422.56skin	29350

Total number seqs written	29350
---

Input file paths
Sequence read filepath: /qmounts/qiita_data/per_sample_FASTQ/126766/57skin_S339_L001_R1_001.fastq.gz (md5: 82b327fd97a4e1d13a4601fef56d4ca6)
Quality filter results
Total number of input sequences: 1655
Barcode not in mapping file: 0
Read too short after quality truncation: 112
Count of N characters exceeds limit: 0
Illumina quality digit = 0: 0
Barcode errors exceed max: 0

Result summary (after quality filtering)
Median sequence length: 284.00
13422.57skin	1543

Total number seqs written	1543
---

Input file paths
Sequence read filepath: /qmounts/qiita_data/per_sample_FASTQ/126766/58skin_S147_L001_R1_001.fastq.gz (md5: 9a5eca88d3a6c143755e183b99e9aee1)
Quality filter results
Total number of input sequences: 31238
Barcode not in mapping file: 0
Read too short after quality truncation: 3216
Count of N characters exceeds limit: 0
Illumina quality digit = 0: 0
Barcode errors exceed max: 0

Result summary (after quality filtering)
Median sequence length: 284.00
13422.58skin	28022

Total number seqs written	28022
---

Input file paths
Sequence read filepath: /qmounts/qiita_data/per_sample_FASTQ/126766/59skin_S213_L001_R1_001.fastq.gz (md5: c3346a159c91d51ddddd2386c49fa90d)
Quality filter results
Total number of input sequences: 32271
Barcode not in mapping file: 0
Read too short after quality truncation: 8436
Count of N characters exceeds limit: 0
Illumina quality digit = 0: 0
Barcode errors exceed max: 0

Result summary (after quality filtering)
Median sequence length: 284.00
13422.59skin	23835

Total number seqs written	23835
---

Input file paths
Sequence read filepath: /qmounts/qiita_data/per_sample_FASTQ/126766/5skin_S132_L001_R1_001.fastq.gz (md5: abee02e01b5b04680f6149e7f1747432)
Quality filter results
Total number of input sequences: 22908
Barcode not in mapping file: 0
Read too short after quality truncation: 766
Count of N characters exceeds limit: 0
Illumina quality digit = 0: 0
Barcode errors exceed max: 0

Result summary (after quality filtering)
Median sequence length: 285.00
13422.5skin	22142

Total number seqs written	22142
---

Input file paths
Sequence read filepath: /qmounts/qiita_data/per_sample_FASTQ/126766/60skin_S301_L001_R1_001.fastq.gz (md5: 36026a3e0a3d31b96b268ad89053ab8c)
Quality filter results
Total number of input sequences: 22253
Barcode not in mapping file: 0
Read too short after quality truncation: 2364
Count of N characters exceeds limit: 0
Illumina quality digit = 0: 0
Barcode errors exceed max: 0

Result summary (after quality filtering)
Median sequence length: 284.00
13422.60skin	19889

Total number seqs written	19889
---

Input file paths
Sequence read filepath: /qmounts/qiita_data/per_sample_FASTQ/126766/61skin_S338_L001_R1_001.fastq.gz (md5: 5dc710c4be7bebe1ee6f22ff7911e113)
Quality filter results
Total number of input sequences: 25131
Barcode not in mapping file: 0
Read too short after quality truncation: 1176
Count of N characters exceeds limit: 0
Illumina quality digit = 0: 0
Barcode errors exceed max: 0

Result summary (after quality filtering)
Median sequence length: 285.00
13422.61skin	23955

Total number seqs written	23955
---

Input file paths
Sequence read filepath: /qmounts/qiita_data/per_sample_FASTQ/126766/62skin_S63_L001_R1_001.fastq.gz (md5: fd1acc52c451f40a8486e4aeaef0b419)
Quality filter results
Total number of input sequences: 36879
Barcode not in mapping file: 0
Read too short after quality truncation: 1076
Count of N characters exceeds limit: 0
Illumina quality digit = 0: 0
Barcode errors exceed max: 0

Result summary (after quality filtering)
Median sequence length: 270.00
13422.62skin	35803

Total number seqs written	35803
---

Input file paths
Sequence read filepath: /qmounts/qiita_data/per_sample_FASTQ/126766/63skin_S227_L001_R1_001.fastq.gz (md5: 5155262360205dea37bff593fff22eb2)
Quality filter results
Total number of input sequences: 33576
Barcode not in mapping file: 0
Read too short after quality truncation: 6733
Count of N characters exceeds limit: 0
Illumina quality digit = 0: 0
Barcode errors exceed max: 0

Result summary (after quality filtering)
Median sequence length: 283.00
13422.63skin	26843

Total number seqs written	26843
---

Input file paths
Sequence read filepath: /qmounts/qiita_data/per_sample_FASTQ/126766/64skin_S258_L001_R1_001.fastq.gz (md5: d4710d85f75ab3ae2154ae6ff4b0fa12)
Quality filter results
Total number of input sequences: 17512
Barcode not in mapping file: 0
Read too short after quality truncation: 3855
Count of N characters exceeds limit: 0
Illumina quality digit = 0: 0
Barcode errors exceed max: 0

Result summary (after quality filtering)
Median sequence length: 284.00
13422.64skin	13657

Total number seqs written	13657
---

Input file paths
Sequence read filepath: /qmounts/qiita_data/per_sample_FASTQ/126766/65skin_S289_L001_R1_001.fastq.gz (md5: 6eabb08aad4eb5cdd3a807933916e4dc)
Quality filter results
Total number of input sequences: 28162
Barcode not in mapping file: 0
Read too short after quality truncation: 3356
Count of N characters exceeds limit: 0
Illumina quality digit = 0: 0
Barcode errors exceed max: 0

Result summary (after quality filtering)
Median sequence length: 284.00
13422.65skin	24806

Total number seqs written	24806
---

Input file paths
Sequence read filepath: /qmounts/qiita_data/per_sample_FASTQ/126766/66skin_S69_L001_R1_001.fastq.gz (md5: f59c399ad97bd7e8d955943892eb8b40)
Quality filter results
Total number of input sequences: 51382
Barcode not in mapping file: 0
Read too short after quality truncation: 6369
Count of N characters exceeds limit: 0
Illumina quality digit = 0: 0
Barcode errors exceed max: 0

Result summary (after quality filtering)
Median sequence length: 270.00
13422.66skin	45013

Total number seqs written	45013
---

Input file paths
Sequence read filepath: /qmounts/qiita_data/per_sample_FASTQ/126766/67skin_S127_L001_R1_001.fastq.gz (md5: 3ee0cc5380b36339c482787312911104)
Quality filter results
Total number of input sequences: 29613
Barcode not in mapping file: 0
Read too short after quality truncation: 1653
Count of N characters exceeds limit: 0
Illumina quality digit = 0: 0
Barcode errors exceed max: 0

Result summary (after quality filtering)
Median sequence length: 284.00
13422.67skin	27960

Total number seqs written	27960
---

Input file paths
Sequence read filepath: /qmounts/qiita_data/per_sample_FASTQ/126766/68skin_S250_L001_R1_001.fastq.gz (md5: fda25c88e7068afdf103013412eceb1a)
Quality filter results
Total number of input sequences: 48214
Barcode not in mapping file: 0
Read too short after quality truncation: 10665
Count of N characters exceeds limit: 0
Illumina quality digit = 0: 0
Barcode errors exceed max: 0

Result summary (after quality filtering)
Median sequence length: 284.00
13422.68skin	37549

Total number seqs written	37549
---

Input file paths
Sequence read filepath: /qmounts/qiita_data/per_sample_FASTQ/126766/69skin_S347_L001_R1_001.fastq.gz (md5: 2ad19b1de20cb9c09129fc1795481a1f)
Quality filter results
Total number of input sequences: 30900
Barcode not in mapping file: 0
Read too short after quality truncation: 2398
Count of N characters exceeds limit: 0
Illumina quality digit = 0: 0
Barcode errors exceed max: 0

Result summary (after quality filtering)
Median sequence length: 284.00
13422.69skin	28502

Total number seqs written	28502
---

Input file paths
Sequence read filepath: /qmounts/qiita_data/per_sample_FASTQ/126766/6skin_S168_L001_R1_001.fastq.gz (md5: abaf4b09d5c87d1c38d6a2c797fd3fdd)
Quality filter results
Total number of input sequences: 44993
Barcode not in mapping file: 0
Read too short after quality truncation: 3975
Count of N characters exceeds limit: 0
Illumina quality digit = 0: 0
Barcode errors exceed max: 0

Result summary (after quality filtering)
Median sequence length: 285.00
13422.6skin	41018

Total number seqs written	41018
---

Input file paths
Sequence read filepath: /qmounts/qiita_data/per_sample_FASTQ/126766/70skin_S135_L001_R1_001.fastq.gz (md5: a677b640ff546a148a32eeb7bca504b8)
Quality filter results
Total number of input sequences: 27901
Barcode not in mapping file: 0
Read too short after quality truncation: 444
Count of N characters exceeds limit: 0
Illumina quality digit = 0: 0
Barcode errors exceed max: 0

Result summary (after quality filtering)
Median sequence length: 284.00
13422.70skin	27457

Total number seqs written	27457
---

Input file paths
Sequence read filepath: /qmounts/qiita_data/per_sample_FASTQ/126766/71skin_S334_L001_R1_001.fastq.gz (md5: ed076b460b636172ab047ad251879c1d)
Quality filter results
Total number of input sequences: 26845
Barcode not in mapping file: 0
Read too short after quality truncation: 1828
Count of N characters exceeds limit: 0
Illumina quality digit = 0: 0
Barcode errors exceed max: 0

Result summary (after quality filtering)
Median sequence length: 285.00
13422.71skin	25017

Total number seqs written	25017
---

Input file paths
Sequence read filepath: /qmounts/qiita_data/per_sample_FASTQ/126766/72skin_S15_L001_R1_001.fastq.gz (md5: 826c800fb9c13331a94618bf15427258)
Quality filter results
Total number of input sequences: 27215
Barcode not in mapping file: 0
Read too short after quality truncation: 1002
Count of N characters exceeds limit: 0
Illumina quality digit = 0: 0
Barcode errors exceed max: 0

Result summary (after quality filtering)
Median sequence length: 270.00
13422.72skin	26213

Total number seqs written	26213
---

Input file paths
Sequence read filepath: /qmounts/qiita_data/per_sample_FASTQ/126766/73skin_S199_L001_R1_001.fastq.gz (md5: 71f95e5425fa3dfcacec382a6148e164)
Quality filter results
Total number of input sequences: 23678
Barcode not in mapping file: 0
Read too short after quality truncation: 58
Count of N characters exceeds limit: 0
Illumina quality digit = 0: 0
Barcode errors exceed max: 0

Result summary (after quality filtering)
Median sequence length: 284.00
13422.73skin	23620

Total number seqs written	23620
---

Input file paths
Sequence read filepath: /qmounts/qiita_data/per_sample_FASTQ/126766/74skin_S189_L001_R1_001.fastq.gz (md5: 57e57ebe15076fbba770e90018519cfa)
Quality filter results
Total number of input sequences: 35146
Barcode not in mapping file: 0
Read too short after quality truncation: 2798
Count of N characters exceeds limit: 0
Illumina quality digit = 0: 0
Barcode errors exceed max: 0

Result summary (after quality filtering)
Median sequence length: 282.00
13422.74skin	32348

Total number seqs written	32348
---

Input file paths
Sequence read filepath: /qmounts/qiita_data/per_sample_FASTQ/126766/75skin_S131_L001_R1_001.fastq.gz (md5: 299015bc8d55379b3b596c6d0e513d35)
Quality filter results
Total number of input sequences: 28732
Barcode not in mapping file: 0
Read too short after quality truncation: 1310
Count of N characters exceeds limit: 0
Illumina quality digit = 0: 0
Barcode errors exceed max: 0

Result summary (after quality filtering)
Median sequence length: 284.00
13422.75skin	27422

Total number seqs written	27422
---

Input file paths
Sequence read filepath: /qmounts/qiita_data/per_sample_FASTQ/126766/76skin_S107_L001_R1_001.fastq.gz (md5: 21c6209386ad298824a2375b0363b3ad)
Quality filter results
Total number of input sequences: 29281
Barcode not in mapping file: 0
Read too short after quality truncation: 256
Count of N characters exceeds limit: 0
Illumina quality digit = 0: 0
Barcode errors exceed max: 0

Result summary (after quality filtering)
Median sequence length: 284.00
13422.76skin	29025

Total number seqs written	29025
---

Input file paths
Sequence read filepath: /qmounts/qiita_data/per_sample_FASTQ/126766/77skin_S244_L001_R1_001.fastq.gz (md5: 741144e366cad5c858ff0bce5eeda381)
Quality filter results
Total number of input sequences: 25099
Barcode not in mapping file: 0
Read too short after quality truncation: 267
Count of N characters exceeds limit: 0
Illumina quality digit = 0: 0
Barcode errors exceed max: 0

Result summary (after quality filtering)
Median sequence length: 281.00
13422.77skin	24832

Total number seqs written	24832
---

Input file paths
Sequence read filepath: /qmounts/qiita_data/per_sample_FASTQ/126766/78skin_S12_L001_R1_001.fastq.gz (md5: 50be69b2de0151e9b60bb01885516ea9)
Quality filter results
Total number of input sequences: 26606
Barcode not in mapping file: 0
Read too short after quality truncation: 1493
Count of N characters exceeds limit: 0
Illumina quality digit = 0: 0
Barcode errors exceed max: 0

Result summary (after quality filtering)
Median sequence length: 270.00
13422.78skin	25113

Total number seqs written	25113
---

Input file paths
Sequence read filepath: /qmounts/qiita_data/per_sample_FASTQ/126766/79skin_S184_L001_R1_001.fastq.gz (md5: 6e43e07d9284d40c367599fdc31d8fc8)
Quality filter results
Total number of input sequences: 33215
Barcode not in mapping file: 0
Read too short after quality truncation: 20
Count of N characters exceeds limit: 0
Illumina quality digit = 0: 0
Barcode errors exceed max: 0

Result summary (after quality filtering)
Median sequence length: 283.00
13422.79skin	33195

Total number seqs written	33195
---

Input file paths
Sequence read filepath: /qmounts/qiita_data/per_sample_FASTQ/126766/7skin_S254_L001_R1_001.fastq.gz (md5: f479d356275841ebdf6fd00411f19de0)
Quality filter results
Total number of input sequences: 35768
Barcode not in mapping file: 0
Read too short after quality truncation: 12036
Count of N characters exceeds limit: 0
Illumina quality digit = 0: 0
Barcode errors exceed max: 0

Result summary (after quality filtering)
Median sequence length: 284.00
13422.7skin	23732

Total number seqs written	23732
---

Input file paths
Sequence read filepath: /qmounts/qiita_data/per_sample_FASTQ/126766/80skin_S94_L001_R1_001.fastq.gz (md5: 16f35443382953f86688ece960aeaeb8)
Quality filter results
Total number of input sequences: 31071
Barcode not in mapping file: 0
Read too short after quality truncation: 1594
Count of N characters exceeds limit: 0
Illumina quality digit = 0: 0
Barcode errors exceed max: 0

Result summary (after quality filtering)
Median sequence length: 283.00
13422.80skin	29477

Total number seqs written	29477
---

Input file paths
Sequence read filepath: /qmounts/qiita_data/per_sample_FASTQ/126766/81skin_S116_L001_R1_001.fastq.gz (md5: 031c92ccd80b9f0b88dc182e2044217d)
Quality filter results
Total number of input sequences: 25564
Barcode not in mapping file: 0
Read too short after quality truncation: 2153
Count of N characters exceeds limit: 0
Illumina quality digit = 0: 0
Barcode errors exceed max: 0

Result summary (after quality filtering)
Median sequence length: 284.00
13422.81skin	23411

Total number seqs written	23411
---

Input file paths
Sequence read filepath: /qmounts/qiita_data/per_sample_FASTQ/126766/82skin_S87_L001_R1_001.fastq.gz (md5: c7930f193a447e973c4c8b0de564feb4)
Quality filter results
Total number of input sequences: 29108
Barcode not in mapping file: 0
Read too short after quality truncation: 1701
Count of N characters exceeds limit: 0
Illumina quality digit = 0: 0
Barcode errors exceed max: 0

Result summary (after quality filtering)
Median sequence length: 285.00
13422.82skin	27407

Total number seqs written	27407
---

Input file paths
Sequence read filepath: /qmounts/qiita_data/per_sample_FASTQ/126766/83skin_S281_L001_R1_001.fastq.gz (md5: c0800ed51641458a03d7132c67f43ed8)
Quality filter results
Total number of input sequences: 22800
Barcode not in mapping file: 0
Read too short after quality truncation: 4622
Count of N characters exceeds limit: 0
Illumina quality digit = 0: 0
Barcode errors exceed max: 0

Result summary (after quality filtering)
Median sequence length: 285.00
13422.83skin	18178

Total number seqs written	18178
---

Input file paths
Sequence read filepath: /qmounts/qiita_data/per_sample_FASTQ/126766/84skin_S252_L001_R1_001.fastq.gz (md5: 609733cca57fa56c1b1b96247305ff24)
Quality filter results
Total number of input sequences: 31961
Barcode not in mapping file: 0
Read too short after quality truncation: 4475
Count of N characters exceeds limit: 0
Illumina quality digit = 0: 0
Barcode errors exceed max: 0

Result summary (after quality filtering)
Median sequence length: 283.00
13422.84skin	27486

Total number seqs written	27486
---

Input file paths
Sequence read filepath: /qmounts/qiita_data/per_sample_FASTQ/126766/85skin_S229_L001_R1_001.fastq.gz (md5: 22409bc6cbdd59bdf6cc28798ab72695)
Quality filter results
Total number of input sequences: 22245
Barcode not in mapping file: 0
Read too short after quality truncation: 3000
Count of N characters exceeds limit: 0
Illumina quality digit = 0: 0
Barcode errors exceed max: 0

Result summary (after quality filtering)
Median sequence length: 284.00
13422.85skin	19245

Total number seqs written	19245
---

Input file paths
Sequence read filepath: /qmounts/qiita_data/per_sample_FASTQ/126766/86skin_S284_L001_R1_001.fastq.gz (md5: 35f36bf04e21441daa6831573d1e5958)
Quality filter results
Total number of input sequences: 21646
Barcode not in mapping file: 0
Read too short after quality truncation: 377
Count of N characters exceeds limit: 0
Illumina quality digit = 0: 0
Barcode errors exceed max: 0

Result summary (after quality filtering)
Median sequence length: 281.00
13422.86skin	21269

Total number seqs written	21269
---

Input file paths
Sequence read filepath: /qmounts/qiita_data/per_sample_FASTQ/126766/87skin_S311_L001_R1_001.fastq.gz (md5: cf9497229e21215c4badf282b8a63473)
Quality filter results
Total number of input sequences: 28421
Barcode not in mapping file: 0
Read too short after quality truncation: 4386
Count of N characters exceeds limit: 0
Illumina quality digit = 0: 0
Barcode errors exceed max: 0

Result summary (after quality filtering)
Median sequence length: 284.00
13422.87skin	24035

Total number seqs written	24035
---

Input file paths
Sequence read filepath: /qmounts/qiita_data/per_sample_FASTQ/126766/88skin_S72_L001_R1_001.fastq.gz (md5: ff7efba51cd95eea84bb3380e15e7e88)
Quality filter results
Total number of input sequences: 35650
Barcode not in mapping file: 0
Read too short after quality truncation: 4342
Count of N characters exceeds limit: 0
Illumina quality digit = 0: 0
Barcode errors exceed max: 0

Result summary (after quality filtering)
Median sequence length: 283.00
13422.88skin	31308

Total number seqs written	31308
---

Input file paths
Sequence read filepath: /qmounts/qiita_data/per_sample_FASTQ/126766/89skin_S239_L001_R1_001.fastq.gz (md5: f2dc84dd31b58a3da024b14e7d2b4742)
Quality filter results
Total number of input sequences: 36924
Barcode not in mapping file: 0
Read too short after quality truncation: 4650
Count of N characters exceeds limit: 0
Illumina quality digit = 0: 0
Barcode errors exceed max: 0

Result summary (after quality filtering)
Median sequence length: 284.00
13422.89skin	32274

Total number seqs written	32274
---

Input file paths
Sequence read filepath: /qmounts/qiita_data/per_sample_FASTQ/126766/8skin_S183_L001_R1_001.fastq.gz (md5: 2c72458da8450dd958a9346566c20ee8)
Quality filter results
Total number of input sequences: 12914
Barcode not in mapping file: 0
Read too short after quality truncation: 4093
Count of N characters exceeds limit: 0
Illumina quality digit = 0: 0
Barcode errors exceed max: 0

Result summary (after quality filtering)
Median sequence length: 284.00
13422.8skin	8821

Total number seqs written	8821
---

Input file paths
Sequence read filepath: /qmounts/qiita_data/per_sample_FASTQ/126766/90skin_S77_L001_R1_001.fastq.gz (md5: a974015a9ce15a63c10b25bb1ccdde94)
Quality filter results
Total number of input sequences: 34309
Barcode not in mapping file: 0
Read too short after quality truncation: 1370
Count of N characters exceeds limit: 1
Illumina quality digit = 0: 0
Barcode errors exceed max: 0

Result summary (after quality filtering)
Median sequence length: 284.00
13422.90skin	32938

Total number seqs written	32938
---

Input file paths
Sequence read filepath: /qmounts/qiita_data/per_sample_FASTQ/126766/91skin_S56_L001_R1_001.fastq.gz (md5: 244fbc17170d508e06e8dcfce88a9ee7)
Quality filter results
Total number of input sequences: 31768
Barcode not in mapping file: 0
Read too short after quality truncation: 3870
Count of N characters exceeds limit: 0
Illumina quality digit = 0: 0
Barcode errors exceed max: 0

Result summary (after quality filtering)
Median sequence length: 283.00
13422.91skin	27898

Total number seqs written	27898
---

Input file paths
Sequence read filepath: /qmounts/qiita_data/per_sample_FASTQ/126766/92skin_S146_L001_R1_001.fastq.gz (md5: bb9ab9def57f50dd270026767630459f)
Quality filter results
Total number of input sequences: 33255
Barcode not in mapping file: 0
Read too short after quality truncation: 2708
Count of N characters exceeds limit: 0
Illumina quality digit = 0: 0
Barcode errors exceed max: 0

Result summary (after quality filtering)
Median sequence length: 284.00
13422.92skin	30547

Total number seqs written	30547
---

Input file paths
Sequence read filepath: /qmounts/qiita_data/per_sample_FASTQ/126766/93skin_S247_L001_R1_001.fastq.gz (md5: 24f7922bc163d45d8b08ef28475be743)
Quality filter results
Total number of input sequences: 32531
Barcode not in mapping file: 0
Read too short after quality truncation: 3562
Count of N characters exceeds limit: 0
Illumina quality digit = 0: 0
Barcode errors exceed max: 0

Result summary (after quality filtering)
Median sequence length: 284.00
13422.93skin	28969

Total number seqs written	28969
---

Input file paths
Sequence read filepath: /qmounts/qiita_data/per_sample_FASTQ/126766/94skin_S154_L001_R1_001.fastq.gz (md5: f530c641f238ed5e5e19a2574d507daa)
Quality filter results
Total number of input sequences: 32958
Barcode not in mapping file: 0
Read too short after quality truncation: 119
Count of N characters exceeds limit: 0
Illumina quality digit = 0: 0
Barcode errors exceed max: 0

Result summary (after quality filtering)
Median sequence length: 285.00
13422.94skin	32839

Total number seqs written	32839
---

Input file paths
Sequence read filepath: /qmounts/qiita_data/per_sample_FASTQ/126766/95skin_S57_L001_R1_001.fastq.gz (md5: fadf7e2697717d0877be136b29ff6ff4)
Quality filter results
Total number of input sequences: 38078
Barcode not in mapping file: 0
Read too short after quality truncation: 2188
Count of N characters exceeds limit: 0
Illumina quality digit = 0: 0
Barcode errors exceed max: 0

Result summary (after quality filtering)
Median sequence length: 270.00
13422.95skin	35890

Total number seqs written	35890
---

Input file paths
Sequence read filepath: /qmounts/qiita_data/per_sample_FASTQ/126766/96skin_S313_L001_R1_001.fastq.gz (md5: 54573d9cb1891eec18dff67d90fd6288)
Quality filter results
Total number of input sequences: 27302
Barcode not in mapping file: 0
Read too short after quality truncation: 3295
Count of N characters exceeds limit: 0
Illumina quality digit = 0: 0
Barcode errors exceed max: 0

Result summary (after quality filtering)
Median sequence length: 284.00
13422.96skin	24007

Total number seqs written	24007
---

Input file paths
Sequence read filepath: /qmounts/qiita_data/per_sample_FASTQ/126766/97skin_S160_L001_R1_001.fastq.gz (md5: ae1197a97b159fc2eef06ee322c1813c)
Quality filter results
Total number of input sequences: 34360
Barcode not in mapping file: 0
Read too short after quality truncation: 2134
Count of N characters exceeds limit: 0
Illumina quality digit = 0: 0
Barcode errors exceed max: 0

Result summary (after quality filtering)
Median sequence length: 284.00
13422.97skin	32226

Total number seqs written	32226
---

Input file paths
Sequence read filepath: /qmounts/qiita_data/per_sample_FASTQ/126766/98skin_S83_L001_R1_001.fastq.gz (md5: 8a18965102c006824b2c3eab09dcef18)
Quality filter results
Total number of input sequences: 34689
Barcode not in mapping file: 0
Read too short after quality truncation: 730
Count of N characters exceeds limit: 0
Illumina quality digit = 0: 0
Barcode errors exceed max: 0

Result summary (after quality filtering)
Median sequence length: 284.00
13422.98skin	33959

Total number seqs written	33959
---

Input file paths
Sequence read filepath: /qmounts/qiita_data/per_sample_FASTQ/126766/99skin_S84_L001_R1_001.fastq.gz (md5: 4602f2386021c111a4accddf1ebfc009)
Quality filter results
Total number of input sequences: 31971
Barcode not in mapping file: 0
Read too short after quality truncation: 568
Count of N characters exceeds limit: 0
Illumina quality digit = 0: 0
Barcode errors exceed max: 0

Result summary (after quality filtering)
Median sequence length: 284.00
13422.99skin	31403

Total number seqs written	31403
---

Input file paths
Sequence read filepath: /qmounts/qiita_data/per_sample_FASTQ/126766/9skin_S290_L001_R1_001.fastq.gz (md5: 9773165e591913c5b20199f177c7055d)
Quality filter results
Total number of input sequences: 22782
Barcode not in mapping file: 0
Read too short after quality truncation: 2383
Count of N characters exceeds limit: 0
Illumina quality digit = 0: 0
Barcode errors exceed max: 0

Result summary (after quality filtering)
Median sequence length: 285.00
13422.9skin	20399

Total number seqs written	20399
---

Input file paths
Sequence read filepath: /qmounts/qiita_data/per_sample_FASTQ/126766/benga_100_S187_L001_R1_001.fastq.gz (md5: 3e08dc0e88f2bf95c7afda0b1f11f453)
Quality filter results
Total number of input sequences: 35500
Barcode not in mapping file: 0
Read too short after quality truncation: 23
Count of N characters exceeds limit: 0
Illumina quality digit = 0: 0
Barcode errors exceed max: 0

Result summary (after quality filtering)
Median sequence length: 284.00
13422.100	35477

Total number seqs written	35477
---

Input file paths
Sequence read filepath: /qmounts/qiita_data/per_sample_FASTQ/126766/benga_101_S57_L001_R1_001.fastq.gz (md5: ba3ac67d25252e8f2d5e955e92cfd63b)
Quality filter results
Total number of input sequences: 29780
Barcode not in mapping file: 0
Read too short after quality truncation: 24
Count of N characters exceeds limit: 0
Illumina quality digit = 0: 0
Barcode errors exceed max: 0

Result summary (after quality filtering)
Median sequence length: 284.00
13422.101	29756

Total number seqs written	29756
---

Input file paths
Sequence read filepath: /qmounts/qiita_data/per_sample_FASTQ/126766/benga_102_S212_L001_R1_001.fastq.gz (md5: 589434c4b009b043a09f5b90a49c947a)
Quality filter results
Total number of input sequences: 23683
Barcode not in mapping file: 0
Read too short after quality truncation: 9
Count of N characters exceeds limit: 1
Illumina quality digit = 0: 0
Barcode errors exceed max: 0

Result summary (after quality filtering)
Median sequence length: 284.00
13422.102	23673

Total number seqs written	23673
---

Input file paths
Sequence read filepath: /qmounts/qiita_data/per_sample_FASTQ/126766/benga_103_S32_L001_R1_001.fastq.gz (md5: fd8c02cc466513e0ce1957393d1fdfe9)
Quality filter results
Total number of input sequences: 30531
Barcode not in mapping file: 0
Read too short after quality truncation: 16
Count of N characters exceeds limit: 0
Illumina quality digit = 0: 0
Barcode errors exceed max: 0

Result summary (after quality filtering)
Median sequence length: 284.00
13422.103	30515

Total number seqs written	30515
---

Input file paths
Sequence read filepath: /qmounts/qiita_data/per_sample_FASTQ/126766/benga_104_S296_L001_R1_001.fastq.gz (md5: 00f2cb65c156584925a2e63d5ea7b31d)
Quality filter results
Total number of input sequences: 43201
Barcode not in mapping file: 0
Read too short after quality truncation: 24
Count of N characters exceeds limit: 0
Illumina quality digit = 0: 0
Barcode errors exceed max: 0

Result summary (after quality filtering)
Median sequence length: 284.00
13422.104	43177

Total number seqs written	43177
---

Input file paths
Sequence read filepath: /qmounts/qiita_data/per_sample_FASTQ/126766/benga_105_S358_L001_R1_001.fastq.gz (md5: cdd7978fe5613d808a8d0b36430faf57)
Quality filter results
Total number of input sequences: 46994
Barcode not in mapping file: 0
Read too short after quality truncation: 28
Count of N characters exceeds limit: 0
Illumina quality digit = 0: 0
Barcode errors exceed max: 0

Result summary (after quality filtering)
Median sequence length: 284.00
13422.105	46966

Total number seqs written	46966
---

Input file paths
Sequence read filepath: /qmounts/qiita_data/per_sample_FASTQ/126766/benga_106_S356_L001_R1_001.fastq.gz (md5: 134a96cb5b959f0795a62ec8770913af)
Quality filter results
Total number of input sequences: 36482
Barcode not in mapping file: 0
Read too short after quality truncation: 28
Count of N characters exceeds limit: 0
Illumina quality digit = 0: 0
Barcode errors exceed max: 0

Result summary (after quality filtering)
Median sequence length: 284.00
13422.106	36454

Total number seqs written	36454
---

Input file paths
Sequence read filepath: /qmounts/qiita_data/per_sample_FASTQ/126766/benga_107_S136_L001_R1_001.fastq.gz (md5: dcee8a6efbf3ea58ca73bc838cc6f472)
Quality filter results
Total number of input sequences: 32085
Barcode not in mapping file: 0
Read too short after quality truncation: 37
Count of N characters exceeds limit: 0
Illumina quality digit = 0: 0
Barcode errors exceed max: 0

Result summary (after quality filtering)
Median sequence length: 284.00
13422.107	32048

Total number seqs written	32048
---

Input file paths
Sequence read filepath: /qmounts/qiita_data/per_sample_FASTQ/126766/benga_108_S230_L001_R1_001.fastq.gz (md5: bad9640949f270205833119401b2e60b)
Quality filter results
Total number of input sequences: 37693
Barcode not in mapping file: 0
Read too short after quality truncation: 38
Count of N characters exceeds limit: 0
Illumina quality digit = 0: 0
Barcode errors exceed max: 0

Result summary (after quality filtering)
Median sequence length: 284.00
13422.108	37655

Total number seqs written	37655
---

Input file paths
Sequence read filepath: /qmounts/qiita_data/per_sample_FASTQ/126766/benga_109_S295_L001_R1_001.fastq.gz (md5: 0d09facd13c3229790537a6a856677cf)
Quality filter results
Total number of input sequences: 42462
Barcode not in mapping file: 0
Read too short after quality truncation: 33
Count of N characters exceeds limit: 0
Illumina quality digit = 0: 0
Barcode errors exceed max: 0

Result summary (after quality filtering)
Median sequence length: 284.00
13422.109	42429

Total number seqs written	42429
---

Input file paths
Sequence read filepath: /qmounts/qiita_data/per_sample_FASTQ/126766/benga_10_S196_L001_R1_001.fastq.gz (md5: 8a173cd8a1d073c38f8d39c581569fb5)
Quality filter results
Total number of input sequences: 23882
Barcode not in mapping file: 0
Read too short after quality truncation: 13
Count of N characters exceeds limit: 0
Illumina quality digit = 0: 0
Barcode errors exceed max: 0

Result summary (after quality filtering)
Median sequence length: 284.00
13422.10	23869

Total number seqs written	23869
---

Input file paths
Sequence read filepath: /qmounts/qiita_data/per_sample_FASTQ/126766/benga_110_S114_L001_R1_001.fastq.gz (md5: 3f203be83f4acb567e24367c8209e5c6)
Quality filter results
Total number of input sequences: 33187
Barcode not in mapping file: 0
Read too short after quality truncation: 53
Count of N characters exceeds limit: 0
Illumina quality digit = 0: 0
Barcode errors exceed max: 0

Result summary (after quality filtering)
Median sequence length: 284.00
13422.110	33134

Total number seqs written	33134
---

Input file paths
Sequence read filepath: /qmounts/qiita_data/per_sample_FASTQ/126766/benga_111_S270_L001_R1_001.fastq.gz (md5: 5354027bfb16aee1795fad7a1daa9551)
Quality filter results
Total number of input sequences: 31508
Barcode not in mapping file: 0
Read too short after quality truncation: 23
Count of N characters exceeds limit: 0
Illumina quality digit = 0: 0
Barcode errors exceed max: 0

Result summary (after quality filtering)
Median sequence length: 284.00
13422.111	31485

Total number seqs written	31485
---

Input file paths
Sequence read filepath: /qmounts/qiita_data/per_sample_FASTQ/126766/benga_112_S216_L001_R1_001.fastq.gz (md5: 48874ec38c63d7eb265641b3d8dc2eb4)
Quality filter results
Total number of input sequences: 23014
Barcode not in mapping file: 0
Read too short after quality truncation: 8
Count of N characters exceeds limit: 0
Illumina quality digit = 0: 0
Barcode errors exceed max: 0

Result summary (after quality filtering)
Median sequence length: 284.00
13422.112	23006

Total number seqs written	23006
---

Input file paths
Sequence read filepath: /qmounts/qiita_data/per_sample_FASTQ/126766/benga_113_S276_L001_R1_001.fastq.gz (md5: 5e7efe52a2eb53849d369ae1c02de212)
Quality filter results
Total number of input sequences: 21162
Barcode not in mapping file: 0
Read too short after quality truncation: 8
Count of N characters exceeds limit: 0
Illumina quality digit = 0: 0
Barcode errors exceed max: 0

Result summary (after quality filtering)
Median sequence length: 284.00
13422.113	21154

Total number seqs written	21154
---

Input file paths
Sequence read filepath: /qmounts/qiita_data/per_sample_FASTQ/126766/benga_114_S305_L001_R1_001.fastq.gz (md5: 89d4321552c616429187eca0a5592e3f)
Quality filter results
Total number of input sequences: 38246
Barcode not in mapping file: 0
Read too short after quality truncation: 33
Count of N characters exceeds limit: 0
Illumina quality digit = 0: 0
Barcode errors exceed max: 0

Result summary (after quality filtering)
Median sequence length: 284.00
13422.114	38213

Total number seqs written	38213
---

Input file paths
Sequence read filepath: /qmounts/qiita_data/per_sample_FASTQ/126766/benga_115_S124_L001_R1_001.fastq.gz (md5: 0fd88d6eea11b551e0c69e28697bf76d)
Quality filter results
Total number of input sequences: 35449
Barcode not in mapping file: 0
Read too short after quality truncation: 32
Count of N characters exceeds limit: 0
Illumina quality digit = 0: 0
Barcode errors exceed max: 0

Result summary (after quality filtering)
Median sequence length: 284.00
13422.115	35417

Total number seqs written	35417
---

Input file paths
Sequence read filepath: /qmounts/qiita_data/per_sample_FASTQ/126766/benga_116_S243_L001_R1_001.fastq.gz (md5: 31131f1e2ded4e0d252a7955fdfc4b97)
Quality filter results
Total number of input sequences: 26702
Barcode not in mapping file: 0
Read too short after quality truncation: 18
Count of N characters exceeds limit: 0
Illumina quality digit = 0: 0
Barcode errors exceed max: 0

Result summary (after quality filtering)
Median sequence length: 284.00
13422.116	26684

Total number seqs written	26684
---

Input file paths
Sequence read filepath: /qmounts/qiita_data/per_sample_FASTQ/126766/benga_117_S5_L001_R1_001.fastq.gz (md5: 03eedf37c6c0d4c5dbad1f0286add1f9)
Quality filter results
Total number of input sequences: 30242
Barcode not in mapping file: 0
Read too short after quality truncation: 11
Count of N characters exceeds limit: 0
Illumina quality digit = 0: 0
Barcode errors exceed max: 0

Result summary (after quality filtering)
Median sequence length: 284.00
13422.117	30231

Total number seqs written	30231
---

Input file paths
Sequence read filepath: /qmounts/qiita_data/per_sample_FASTQ/126766/benga_118_S203_L001_R1_001.fastq.gz (md5: 3c0db3867c0a6730fc07b8ee79d9a926)
Quality filter results
Total number of input sequences: 28180
Barcode not in mapping file: 0
Read too short after quality truncation: 10
Count of N characters exceeds limit: 0
Illumina quality digit = 0: 0
Barcode errors exceed max: 0

Result summary (after quality filtering)
Median sequence length: 284.00
13422.118	28170

Total number seqs written	28170
---

Input file paths
Sequence read filepath: /qmounts/qiita_data/per_sample_FASTQ/126766/benga_119_S133_L001_R1_001.fastq.gz (md5: 286f557264e12a309179b107a2b45e96)
Quality filter results
Total number of input sequences: 38782
Barcode not in mapping file: 0
Read too short after quality truncation: 34
Count of N characters exceeds limit: 0
Illumina quality digit = 0: 0
Barcode errors exceed max: 0

Result summary (after quality filtering)
Median sequence length: 284.00
13422.119	38748

Total number seqs written	38748
---

Input file paths
Sequence read filepath: /qmounts/qiita_data/per_sample_FASTQ/126766/benga_11_S191_L001_R1_001.fastq.gz (md5: 688555db3ffe86130d1174c12af62ff1)
Quality filter results
Total number of input sequences: 31638
Barcode not in mapping file: 0
Read too short after quality truncation: 49
Count of N characters exceeds limit: 0
Illumina quality digit = 0: 0
Barcode errors exceed max: 0

Result summary (after quality filtering)
Median sequence length: 284.00
13422.11	31589

Total number seqs written	31589
---

Input file paths
Sequence read filepath: /qmounts/qiita_data/per_sample_FASTQ/126766/benga_120_S33_L001_R1_001.fastq.gz (md5: ce79bd29b89761bceba75cf352bdf081)
Quality filter results
Total number of input sequences: 31561
Barcode not in mapping file: 0
Read too short after quality truncation: 21
Count of N characters exceeds limit: 0
Illumina quality digit = 0: 0
Barcode errors exceed max: 0

Result summary (after quality filtering)
Median sequence length: 284.00
13422.120	31540

Total number seqs written	31540
---

Input file paths
Sequence read filepath: /qmounts/qiita_data/per_sample_FASTQ/126766/benga_121_S175_L001_R1_001.fastq.gz (md5: ed680a1a6315754cddd07acbcaa6747a)
Quality filter results
Total number of input sequences: 31444
Barcode not in mapping file: 0
Read too short after quality truncation: 46
Count of N characters exceeds limit: 0
Illumina quality digit = 0: 0
Barcode errors exceed max: 0

Result summary (after quality filtering)
Median sequence length: 284.00
13422.121	31398

Total number seqs written	31398
---

Input file paths
Sequence read filepath: /qmounts/qiita_data/per_sample_FASTQ/126766/benga_122_S73_L001_R1_001.fastq.gz (md5: 1ff171a558d7bc636b81a9a8acd259da)
Quality filter results
Total number of input sequences: 31321
Barcode not in mapping file: 0
Read too short after quality truncation: 13
Count of N characters exceeds limit: 0
Illumina quality digit = 0: 0
Barcode errors exceed max: 0

Result summary (after quality filtering)
Median sequence length: 284.00
13422.122	31308

Total number seqs written	31308
---

Input file paths
Sequence read filepath: /qmounts/qiita_data/per_sample_FASTQ/126766/benga_123_S188_L001_R1_001.fastq.gz (md5: 70f59e09613a74c4b5113cb2772e32c1)
Quality filter results
Total number of input sequences: 38761
Barcode not in mapping file: 0
Read too short after quality truncation: 17
Count of N characters exceeds limit: 1
Illumina quality digit = 0: 0
Barcode errors exceed max: 0

Result summary (after quality filtering)
Median sequence length: 284.00
13422.123	38743

Total number seqs written	38743
---

Input file paths
Sequence read filepath: /qmounts/qiita_data/per_sample_FASTQ/126766/benga_124_S96_L001_R1_001.fastq.gz (md5: 45d43db81b8534dd98bc997bd78f9ef3)
Quality filter results
Total number of input sequences: 32933
Barcode not in mapping file: 0
Read too short after quality truncation: 6
Count of N characters exceeds limit: 0
Illumina quality digit = 0: 0
Barcode errors exceed max: 0

Result summary (after quality filtering)
Median sequence length: 284.00
13422.124	32927

Total number seqs written	32927
---

Input file paths
Sequence read filepath: /qmounts/qiita_data/per_sample_FASTQ/126766/benga_125_S223_L001_R1_001.fastq.gz (md5: ed359142fe2b7f9b979fd024ba728f0b)
Quality filter results
Total number of input sequences: 24344
Barcode not in mapping file: 0
Read too short after quality truncation: 12
Count of N characters exceeds limit: 0
Illumina quality digit = 0: 0
Barcode errors exceed max: 0

Result summary (after quality filtering)
Median sequence length: 284.00
13422.125	24332

Total number seqs written	24332
---

Input file paths
Sequence read filepath: /qmounts/qiita_data/per_sample_FASTQ/126766/benga_126_S232_L001_R1_001.fastq.gz (md5: ac710dc0dd932f9bad001ccc32e5b183)
Quality filter results
Total number of input sequences: 28209
Barcode not in mapping file: 0
Read too short after quality truncation: 28
Count of N characters exceeds limit: 0
Illumina quality digit = 0: 0
Barcode errors exceed max: 0

Result summary (after quality filtering)
Median sequence length: 284.00
13422.126	28181

Total number seqs written	28181
---

Input file paths
Sequence read filepath: /qmounts/qiita_data/per_sample_FASTQ/126766/benga_127_S43_L001_R1_001.fastq.gz (md5: 97335b5872f1d4d5f87291339be203bc)
Quality filter results
Total number of input sequences: 33772
Barcode not in mapping file: 0
Read too short after quality truncation: 19
Count of N characters exceeds limit: 0
Illumina quality digit = 0: 0
Barcode errors exceed max: 0

Result summary (after quality filtering)
Median sequence length: 284.00
13422.127	33753

Total number seqs written	33753
---

Input file paths
Sequence read filepath: /qmounts/qiita_data/per_sample_FASTQ/126766/benga_128_S144_L001_R1_001.fastq.gz (md5: a7e013d2d3f1ddf7e90f67cba2777e11)
Quality filter results
Total number of input sequences: 32064
Barcode not in mapping file: 0
Read too short after quality truncation: 45
Count of N characters exceeds limit: 0
Illumina quality digit = 0: 0
Barcode errors exceed max: 0

Result summary (after quality filtering)
Median sequence length: 284.00
13422.128	32019

Total number seqs written	32019
---

Input file paths
Sequence read filepath: /qmounts/qiita_data/per_sample_FASTQ/126766/benga_129_S233_L001_R1_001.fastq.gz (md5: c8479233c690dc7436ea63fb0679e32d)
Quality filter results
Total number of input sequences: 26635
Barcode not in mapping file: 0
Read too short after quality truncation: 21
Count of N characters exceeds limit: 0
Illumina quality digit = 0: 0
Barcode errors exceed max: 0

Result summary (after quality filtering)
Median sequence length: 284.00
13422.129	26614

Total number seqs written	26614
---

Input file paths
Sequence read filepath: /qmounts/qiita_data/per_sample_FASTQ/126766/benga_12_S321_L001_R1_001.fastq.gz (md5: ab240de086b0e4172773474a357e67f4)
Quality filter results
Total number of input sequences: 35807
Barcode not in mapping file: 0
Read too short after quality truncation: 17
Count of N characters exceeds limit: 0
Illumina quality digit = 0: 0
Barcode errors exceed max: 0

Result summary (after quality filtering)
Median sequence length: 284.00
13422.12	35790

Total number seqs written	35790
---

Input file paths
Sequence read filepath: /qmounts/qiita_data/per_sample_FASTQ/126766/benga_130_S36_L001_R1_001.fastq.gz (md5: c376935282e317e2e338fcc00d61e58e)
Quality filter results
Total number of input sequences: 34940
Barcode not in mapping file: 0
Read too short after quality truncation: 18
Count of N characters exceeds limit: 0
Illumina quality digit = 0: 0
Barcode errors exceed max: 0

Result summary (after quality filtering)
Median sequence length: 284.00
13422.130	34922

Total number seqs written	34922
---

Input file paths
Sequence read filepath: /qmounts/qiita_data/per_sample_FASTQ/126766/benga_131_S127_L001_R1_001.fastq.gz (md5: 3ad26c8d52960f9abd0093e940e7e72e)
Quality filter results
Total number of input sequences: 31911
Barcode not in mapping file: 0
Read too short after quality truncation: 37
Count of N characters exceeds limit: 0
Illumina quality digit = 0: 0
Barcode errors exceed max: 0

Result summary (after quality filtering)
Median sequence length: 284.00
13422.131	31874

Total number seqs written	31874
---

Input file paths
Sequence read filepath: /qmounts/qiita_data/per_sample_FASTQ/126766/benga_132_S138_L001_R1_001.fastq.gz (md5: 38ea451d7e0d818e032a4a123107fc63)
Quality filter results
Total number of input sequences: 32495
Barcode not in mapping file: 0
Read too short after quality truncation: 52
Count of N characters exceeds limit: 0
Illumina quality digit = 0: 0
Barcode errors exceed max: 0

Result summary (after quality filtering)
Median sequence length: 284.00
13422.132	32443

Total number seqs written	32443
---

Input file paths
Sequence read filepath: /qmounts/qiita_data/per_sample_FASTQ/126766/benga_133_S269_L001_R1_001.fastq.gz (md5: 5d9793f899d36c277afa45027b3cb46e)
Quality filter results
Total number of input sequences: 27818
Barcode not in mapping file: 0
Read too short after quality truncation: 24
Count of N characters exceeds limit: 0
Illumina quality digit = 0: 0
Barcode errors exceed max: 0

Result summary (after quality filtering)
Median sequence length: 284.00
13422.133	27794

Total number seqs written	27794
---

Input file paths
Sequence read filepath: /qmounts/qiita_data/per_sample_FASTQ/126766/benga_134_S100_L001_R1_001.fastq.gz (md5: 69e11671f26b2a85798336b5e8ec8011)
Quality filter results
Total number of input sequences: 32445
Barcode not in mapping file: 0
Read too short after quality truncation: 41
Count of N characters exceeds limit: 0
Illumina quality digit = 0: 0
Barcode errors exceed max: 0

Result summary (after quality filtering)
Median sequence length: 284.00
13422.134	32404

Total number seqs written	32404
---

Input file paths
Sequence read filepath: /qmounts/qiita_data/per_sample_FASTQ/126766/benga_135_S85_L001_R1_001.fastq.gz (md5: 025d87f60c7a6a270ca7dbdbbadfb628)
Quality filter results
Total number of input sequences: 29073
Barcode not in mapping file: 0
Read too short after quality truncation: 16
Count of N characters exceeds limit: 0
Illumina quality digit = 0: 0
Barcode errors exceed max: 0

Result summary (after quality filtering)
Median sequence length: 284.00
13422.135	29057

Total number seqs written	29057
---

Input file paths
Sequence read filepath: /qmounts/qiita_data/per_sample_FASTQ/126766/benga_136_S143_L001_R1_001.fastq.gz (md5: 9f73acc0a9d227b12f7688c719cbbd2f)
Quality filter results
Total number of input sequences: 31469
Barcode not in mapping file: 0
Read too short after quality truncation: 24
Count of N characters exceeds limit: 0
Illumina quality digit = 0: 0
Barcode errors exceed max: 0

Result summary (after quality filtering)
Median sequence length: 284.00
13422.136	31445

Total number seqs written	31445
---

Input file paths
Sequence read filepath: /qmounts/qiita_data/per_sample_FASTQ/126766/benga_137_S211_L001_R1_001.fastq.gz (md5: c075a5dbed1bc8e5699a9a4870562e12)
Quality filter results
Total number of input sequences: 28042
Barcode not in mapping file: 0
Read too short after quality truncation: 19
Count of N characters exceeds limit: 1
Illumina quality digit = 0: 0
Barcode errors exceed max: 0

Result summary (after quality filtering)
Median sequence length: 284.00
13422.137	28022

Total number seqs written	28022
---

Input file paths
Sequence read filepath: /qmounts/qiita_data/per_sample_FASTQ/126766/benga_138_S61_L001_R1_001.fastq.gz (md5: 1dc6864e57294db4423352697cacc91a)
Quality filter results
Total number of input sequences: 30775
Barcode not in mapping file: 0
Read too short after quality truncation: 15
Count of N characters exceeds limit: 0
Illumina quality digit = 0: 0
Barcode errors exceed max: 0

Result summary (after quality filtering)
Median sequence length: 284.00
13422.138	30760

Total number seqs written	30760
---

Input file paths
Sequence read filepath: /qmounts/qiita_data/per_sample_FASTQ/126766/benga_139_S318_L001_R1_001.fastq.gz (md5: 8afd1ee770960f553db376f2d9fa68dc)
Quality filter results
Total number of input sequences: 43641
Barcode not in mapping file: 0
Read too short after quality truncation: 34
Count of N characters exceeds limit: 0
Illumina quality digit = 0: 0
Barcode errors exceed max: 0

Result summary (after quality filtering)
Median sequence length: 284.00
13422.139	43607

Total number seqs written	43607
---

Input file paths
Sequence read filepath: /qmounts/qiita_data/per_sample_FASTQ/126766/benga_13_S285_L001_R1_001.fastq.gz (md5: 38ee51267c232a660e1dd3fcdba974fa)
Quality filter results
Total number of input sequences: 27741
Barcode not in mapping file: 0
Read too short after quality truncation: 30
Count of N characters exceeds limit: 0
Illumina quality digit = 0: 0
Barcode errors exceed max: 0

Result summary (after quality filtering)
Median sequence length: 284.00
13422.13	27711

Total number seqs written	27711
---

Input file paths
Sequence read filepath: /qmounts/qiita_data/per_sample_FASTQ/126766/benga_140_S315_L001_R1_001.fastq.gz (md5: 5791c5ba3afe238ba3e5aa971af30554)
Quality filter results
Total number of input sequences: 48250
Barcode not in mapping file: 0
Read too short after quality truncation: 45
Count of N characters exceeds limit: 1
Illumina quality digit = 0: 0
Barcode errors exceed max: 0

Result summary (after quality filtering)
Median sequence length: 284.00
13422.140	48204

Total number seqs written	48204
---

Input file paths
Sequence read filepath: /qmounts/qiita_data/per_sample_FASTQ/126766/benga_141_S82_L001_R1_001.fastq.gz (md5: 0dfef2c47764088f7c868371fc30569e)
Quality filter results
Total number of input sequences: 40188
Barcode not in mapping file: 0
Read too short after quality truncation: 14
Count of N characters exceeds limit: 0
Illumina quality digit = 0: 0
Barcode errors exceed max: 0

Result summary (after quality filtering)
Median sequence length: 284.00
13422.141	40174

Total number seqs written	40174
---

Input file paths
Sequence read filepath: /qmounts/qiita_data/per_sample_FASTQ/126766/benga_142_S218_L001_R1_001.fastq.gz (md5: 1a9cce37b1686859f8bf0c695c90f817)
Quality filter results
Total number of input sequences: 25870
Barcode not in mapping file: 0
Read too short after quality truncation: 20
Count of N characters exceeds limit: 0
Illumina quality digit = 0: 0
Barcode errors exceed max: 0

Result summary (after quality filtering)
Median sequence length: 284.00
13422.142	25850

Total number seqs written	25850
---

Input file paths
Sequence read filepath: /qmounts/qiita_data/per_sample_FASTQ/126766/benga_143_S121_L001_R1_001.fastq.gz (md5: afdb02edd1a63c3fbf4aada413d19a4c)
Quality filter results
Total number of input sequences: 34886
Barcode not in mapping file: 0
Read too short after quality truncation: 45
Count of N characters exceeds limit: 0
Illumina quality digit = 0: 0
Barcode errors exceed max: 0

Result summary (after quality filtering)
Median sequence length: 284.00
13422.143	34841

Total number seqs written	34841
---

Input file paths
Sequence read filepath: /qmounts/qiita_data/per_sample_FASTQ/126766/benga_144_S355_L001_R1_001.fastq.gz (md5: acd82b59935783138d000ebcc95b461b)
Quality filter results
Total number of input sequences: 48258
Barcode not in mapping file: 0
Read too short after quality truncation: 43
Count of N characters exceeds limit: 0
Illumina quality digit = 0: 0
Barcode errors exceed max: 0

Result summary (after quality filtering)
Median sequence length: 284.00
13422.144	48215

Total number seqs written	48215
---

Input file paths
Sequence read filepath: /qmounts/qiita_data/per_sample_FASTQ/126766/benga_145_S172_L001_R1_001.fastq.gz (md5: f9535195cc764aa0b1e3c5d3e85cd6b7)
Quality filter results
Total number of input sequences: 33253
Barcode not in mapping file: 0
Read too short after quality truncation: 37
Count of N characters exceeds limit: 0
Illumina quality digit = 0: 0
Barcode errors exceed max: 0

Result summary (after quality filtering)
Median sequence length: 284.00
13422.145	33216

Total number seqs written	33216
---

Input file paths
Sequence read filepath: /qmounts/qiita_data/per_sample_FASTQ/126766/benga_146_S109_L001_R1_001.fastq.gz (md5: 8143ab74279a91a7ef08536327fe1077)
Quality filter results
Total number of input sequences: 32618
Barcode not in mapping file: 0
Read too short after quality truncation: 52
Count of N characters exceeds limit: 0
Illumina quality digit = 0: 0
Barcode errors exceed max: 0

Result summary (after quality filtering)
Median sequence length: 284.00
13422.146	32566

Total number seqs written	32566
---

Input file paths
Sequence read filepath: /qmounts/qiita_data/per_sample_FASTQ/126766/benga_147_S190_L001_R1_001.fastq.gz (md5: 62da2b9eccd583b14bfbc6024093b69c)
Quality filter results
Total number of input sequences: 29732
Barcode not in mapping file: 0
Read too short after quality truncation: 30
Count of N characters exceeds limit: 0
Illumina quality digit = 0: 0
Barcode errors exceed max: 0

Result summary (after quality filtering)
Median sequence length: 284.00
13422.147	29702

Total number seqs written	29702
---

Input file paths
Sequence read filepath: /qmounts/qiita_data/per_sample_FASTQ/126766/benga_148_S197_L001_R1_001.fastq.gz (md5: 477850c37816e277aa6878e03a28a46e)
Quality filter results
Total number of input sequences: 25721
Barcode not in mapping file: 0
Read too short after quality truncation: 10
Count of N characters exceeds limit: 0
Illumina quality digit = 0: 0
Barcode errors exceed max: 0

Result summary (after quality filtering)
Median sequence length: 284.00
13422.148	25711

Total number seqs written	25711
---

Input file paths
Sequence read filepath: /qmounts/qiita_data/per_sample_FASTQ/126766/benga_149_S94_L001_R1_001.fastq.gz (md5: 13e058b05e1451b76c2c414fc8f14c95)
Quality filter results
Total number of input sequences: 39040
Barcode not in mapping file: 0
Read too short after quality truncation: 32
Count of N characters exceeds limit: 0
Illumina quality digit = 0: 0
Barcode errors exceed max: 0

Result summary (after quality filtering)
Median sequence length: 284.00
13422.149	39008

Total number seqs written	39008
---

Input file paths
Sequence read filepath: /qmounts/qiita_data/per_sample_FASTQ/126766/benga_14_S145_L001_R1_001.fastq.gz (md5: 882518dd40f4c8fcda35b82336b4ca03)
Quality filter results
Total number of input sequences: 33096
Barcode not in mapping file: 0
Read too short after quality truncation: 35
Count of N characters exceeds limit: 0
Illumina quality digit = 0: 0
Barcode errors exceed max: 0

Result summary (after quality filtering)
Median sequence length: 284.00
13422.14	33061

Total number seqs written	33061
---

Input file paths
Sequence read filepath: /qmounts/qiita_data/per_sample_FASTQ/126766/benga_150_S253_L001_R1_001.fastq.gz (md5: ff0c92b12a783aa3cff33d17970a21e7)
Quality filter results
Total number of input sequences: 22726
Barcode not in mapping file: 0
Read too short after quality truncation: 22
Count of N characters exceeds limit: 1
Illumina quality digit = 0: 0
Barcode errors exceed max: 0

Result summary (after quality filtering)
Median sequence length: 284.00
13422.150	22703

Total number seqs written	22703
---

Input file paths
Sequence read filepath: /qmounts/qiita_data/per_sample_FASTQ/126766/benga_151_S42_L001_R1_001.fastq.gz (md5: bb1061b1ab695baead0eed72b976c07c)
Quality filter results
Total number of input sequences: 30497
Barcode not in mapping file: 0
Read too short after quality truncation: 16
Count of N characters exceeds limit: 0
Illumina quality digit = 0: 0
Barcode errors exceed max: 0

Result summary (after quality filtering)
Median sequence length: 284.00
13422.151	30481

Total number seqs written	30481
---

Input file paths
Sequence read filepath: /qmounts/qiita_data/per_sample_FASTQ/126766/benga_152_S180_L001_R1_001.fastq.gz (md5: 851fd637b02a315b7020802e0f8dc60a)
Quality filter results
Total number of input sequences: 29477
Barcode not in mapping file: 0
Read too short after quality truncation: 28
Count of N characters exceeds limit: 0
Illumina quality digit = 0: 0
Barcode errors exceed max: 0

Result summary (after quality filtering)
Median sequence length: 284.00
13422.152	29449

Total number seqs written	29449
---

Input file paths
Sequence read filepath: /qmounts/qiita_data/per_sample_FASTQ/126766/benga_153_S264_L001_R1_001.fastq.gz (md5: 72f9ef2da1212e47bcccc50c0c31c5ae)
Quality filter results
Total number of input sequences: 25653
Barcode not in mapping file: 0
Read too short after quality truncation: 19
Count of N characters exceeds limit: 0
Illumina quality digit = 0: 0
Barcode errors exceed max: 0

Result summary (after quality filtering)
Median sequence length: 284.00
13422.153	25634

Total number seqs written	25634
---

Input file paths
Sequence read filepath: /qmounts/qiita_data/per_sample_FASTQ/126766/benga_154_S347_L001_R1_001.fastq.gz (md5: e83e022f131d23bf073dff34d8d71863)
Quality filter results
Total number of input sequences: 50969
Barcode not in mapping file: 0
Read too short after quality truncation: 35
Count of N characters exceeds limit: 0
Illumina quality digit = 0: 0
Barcode errors exceed max: 0

Result summary (after quality filtering)
Median sequence length: 284.00
13422.154	50934

Total number seqs written	50934
---

Input file paths
Sequence read filepath: /qmounts/qiita_data/per_sample_FASTQ/126766/benga_155_S117_L001_R1_001.fastq.gz (md5: 8cd1509156cd845a48fc1fe66f95a82c)
Quality filter results
Total number of input sequences: 33903
Barcode not in mapping file: 0
Read too short after quality truncation: 56
Count of N characters exceeds limit: 0
Illumina quality digit = 0: 0
Barcode errors exceed max: 0

Result summary (after quality filtering)
Median sequence length: 284.00
13422.155	33847

Total number seqs written	33847
---

Input file paths
Sequence read filepath: /qmounts/qiita_data/per_sample_FASTQ/126766/benga_156_S273_L001_R1_001.fastq.gz (md5: c20c70aaad038f1969b73b4200f88310)
Quality filter results
Total number of input sequences: 28938
Barcode not in mapping file: 0
Read too short after quality truncation: 36
Count of N characters exceeds limit: 0
Illumina quality digit = 0: 0
Barcode errors exceed max: 0

Result summary (after quality filtering)
Median sequence length: 284.00
13422.156	28902

Total number seqs written	28902
---

Input file paths
Sequence read filepath: /qmounts/qiita_data/per_sample_FASTQ/126766/benga_157_S281_L001_R1_001.fastq.gz (md5: c244c9c60d22dc869cc0ef99583da02c)
Quality filter results
Total number of input sequences: 29418
Barcode not in mapping file: 0
Read too short after quality truncation: 7
Count of N characters exceeds limit: 0
Illumina quality digit = 0: 0
Barcode errors exceed max: 0

Result summary (after quality filtering)
Median sequence length: 284.00
13422.157	29411

Total number seqs written	29411
---

Input file paths
Sequence read filepath: /qmounts/qiita_data/per_sample_FASTQ/126766/benga_158_S16_L001_R1_001.fastq.gz (md5: ceb8febae8a6ad7e3dac5d45be5c1f50)
Quality filter results
Total number of input sequences: 31138
Barcode not in mapping file: 0
Read too short after quality truncation: 14
Count of N characters exceeds limit: 0
Illumina quality digit = 0: 0
Barcode errors exceed max: 0

Result summary (after quality filtering)
Median sequence length: 284.00
13422.158	31124

Total number seqs written	31124
---

Input file paths
Sequence read filepath: /qmounts/qiita_data/per_sample_FASTQ/126766/benga_159_S95_L001_R1_001.fastq.gz (md5: 8129dbf9e585914e76e3f102486fdd5a)
Quality filter results
Total number of input sequences: 39761
Barcode not in mapping file: 0
Read too short after quality truncation: 13
Count of N characters exceeds limit: 0
Illumina quality digit = 0: 0
Barcode errors exceed max: 0

Result summary (after quality filtering)
Median sequence length: 284.00
13422.159	39748

Total number seqs written	39748
---

Input file paths
Sequence read filepath: /qmounts/qiita_data/per_sample_FASTQ/126766/benga_15_S244_L001_R1_001.fastq.gz (md5: c125a10a4e5c85ae91617e8a35db7654)
Quality filter results
Total number of input sequences: 25771
Barcode not in mapping file: 0
Read too short after quality truncation: 27
Count of N characters exceeds limit: 1
Illumina quality digit = 0: 0
Barcode errors exceed max: 0

Result summary (after quality filtering)
Median sequence length: 284.00
13422.15	25743

Total number seqs written	25743
---

Input file paths
Sequence read filepath: /qmounts/qiita_data/per_sample_FASTQ/126766/benga_160_S342_L001_R1_001.fastq.gz (md5: 22c9b9a551f05d324d097565645af1e3)
Quality filter results
Total number of input sequences: 52955
Barcode not in mapping file: 0
Read too short after quality truncation: 58
Count of N characters exceeds limit: 0
Illumina quality digit = 0: 0
Barcode errors exceed max: 0

Result summary (after quality filtering)
Median sequence length: 284.00
13422.160	52897

Total number seqs written	52897
---

Input file paths
Sequence read filepath: /qmounts/qiita_data/per_sample_FASTQ/126766/benga_161_S245_L001_R1_001.fastq.gz (md5: 406ea6ad82097885d3dfc84852a9d708)
Quality filter results
Total number of input sequences: 31571
Barcode not in mapping file: 0
Read too short after quality truncation: 23
Count of N characters exceeds limit: 0
Illumina quality digit = 0: 0
Barcode errors exceed max: 0

Result summary (after quality filtering)
Median sequence length: 284.00
13422.161	31548

Total number seqs written	31548
---

Input file paths
Sequence read filepath: /qmounts/qiita_data/per_sample_FASTQ/126766/benga_162_S75_L001_R1_001.fastq.gz (md5: 891b946f822a7dcf6533a3c36d0f4073)
Quality filter results
Total number of input sequences: 33436
Barcode not in mapping file: 0
Read too short after quality truncation: 19
Count of N characters exceeds limit: 0
Illumina quality digit = 0: 0
Barcode errors exceed max: 0

Result summary (after quality filtering)
Median sequence length: 284.00
13422.162	33417

Total number seqs written	33417
---

Input file paths
Sequence read filepath: /qmounts/qiita_data/per_sample_FASTQ/126766/benga_163_S359_L001_R1_001.fastq.gz (md5: d594b855138b0cc94dfa20884b66a832)
Quality filter results
Total number of input sequences: 42359
Barcode not in mapping file: 0
Read too short after quality truncation: 31
Count of N characters exceeds limit: 0
Illumina quality digit = 0: 0
Barcode errors exceed max: 0

Result summary (after quality filtering)
Median sequence length: 284.00
13422.163	42328

Total number seqs written	42328
---

Input file paths
Sequence read filepath: /qmounts/qiita_data/per_sample_FASTQ/126766/benga_164_S147_L001_R1_001.fastq.gz (md5: 91edeb6bd17ce1f996ffa15b4f31d623)
Quality filter results
Total number of input sequences: 31879
Barcode not in mapping file: 0
Read too short after quality truncation: 38
Count of N characters exceeds limit: 1
Illumina quality digit = 0: 0
Barcode errors exceed max: 0

Result summary (after quality filtering)
Median sequence length: 284.00
13422.164	31840

Total number seqs written	31840
---

Input file paths
Sequence read filepath: /qmounts/qiita_data/per_sample_FASTQ/126766/benga_165_S292_L001_R1_001.fastq.gz (md5: 275ce6902e1dd08220b095be6e30756e)
Quality filter results
Total number of input sequences: 34974
Barcode not in mapping file: 0
Read too short after quality truncation: 16
Count of N characters exceeds limit: 0
Illumina quality digit = 0: 0
Barcode errors exceed max: 0

Result summary (after quality filtering)
Median sequence length: 284.00
13422.165	34958

Total number seqs written	34958
---

Input file paths
Sequence read filepath: /qmounts/qiita_data/per_sample_FASTQ/126766/benga_166_S142_L001_R1_001.fastq.gz (md5: 8ef5a5a5bcc2de071d8ee976c753e222)
Quality filter results
Total number of input sequences: 32754
Barcode not in mapping file: 0
Read too short after quality truncation: 18
Count of N characters exceeds limit: 0
Illumina quality digit = 0: 0
Barcode errors exceed max: 0

Result summary (after quality filtering)
Median sequence length: 284.00
13422.166	32736

Total number seqs written	32736
---

Input file paths
Sequence read filepath: /qmounts/qiita_data/per_sample_FASTQ/126766/benga_167_S272_L001_R1_001.fastq.gz (md5: 23d347e29f9b3294a23e687628e2914e)
Quality filter results
Total number of input sequences: 23131
Barcode not in mapping file: 0
Read too short after quality truncation: 14
Count of N characters exceeds limit: 0
Illumina quality digit = 0: 0
Barcode errors exceed max: 0

Result summary (after quality filtering)
Median sequence length: 284.00
13422.167	23117

Total number seqs written	23117
---

Input file paths
Sequence read filepath: /qmounts/qiita_data/per_sample_FASTQ/126766/benga_168_S304_L001_R1_001.fastq.gz (md5: 4d823558fc9cae80e83d194ca831f737)
Quality filter results
Total number of input sequences: 37543
Barcode not in mapping file: 0
Read too short after quality truncation: 19
Count of N characters exceeds limit: 0
Illumina quality digit = 0: 0
Barcode errors exceed max: 0

Result summary (after quality filtering)
Median sequence length: 284.00
13422.168	37524

Total number seqs written	37524
---

Input file paths
Sequence read filepath: /qmounts/qiita_data/per_sample_FASTQ/126766/benga_169_S157_L001_R1_001.fastq.gz (md5: c3ea3b265f9bdbba9f6e3ab8fb81c594)
Quality filter results
Total number of input sequences: 43830
Barcode not in mapping file: 0
Read too short after quality truncation: 73
Count of N characters exceeds limit: 0
Illumina quality digit = 0: 0
Barcode errors exceed max: 0

Result summary (after quality filtering)
Median sequence length: 284.00
13422.169	43757

Total number seqs written	43757
---

Input file paths
Sequence read filepath: /qmounts/qiita_data/per_sample_FASTQ/126766/benga_16_S159_L001_R1_001.fastq.gz (md5: 5a261ab6af5c2ae7998933ea2c0b59bf)
Quality filter results
Total number of input sequences: 31791
Barcode not in mapping file: 0
Read too short after quality truncation: 35
Count of N characters exceeds limit: 0
Illumina quality digit = 0: 0
Barcode errors exceed max: 0

Result summary (after quality filtering)
Median sequence length: 284.00
13422.16	31756

Total number seqs written	31756
---

Input file paths
Sequence read filepath: /qmounts/qiita_data/per_sample_FASTQ/126766/benga_170_S278_L001_R1_001.fastq.gz (md5: 6dd5085eab79df760156635c0d06cb0f)
Quality filter results
Total number of input sequences: 26844
Barcode not in mapping file: 0
Read too short after quality truncation: 20
Count of N characters exceeds limit: 0
Illumina quality digit = 0: 0
Barcode errors exceed max: 0

Result summary (after quality filtering)
Median sequence length: 284.00
13422.170	26824

Total number seqs written	26824
---

Input file paths
Sequence read filepath: /qmounts/qiita_data/per_sample_FASTQ/126766/benga_171_S307_L001_R1_001.fastq.gz (md5: da437b97fd233b85c4c0e1149630cf7e)
Quality filter results
Total number of input sequences: 41371
Barcode not in mapping file: 0
Read too short after quality truncation: 26
Count of N characters exceeds limit: 1
Illumina quality digit = 0: 0
Barcode errors exceed max: 0

Result summary (after quality filtering)
Median sequence length: 284.00
13422.171	41344

Total number seqs written	41344
---

Input file paths
Sequence read filepath: /qmounts/qiita_data/per_sample_FASTQ/126766/benga_172_S89_L001_R1_001.fastq.gz (md5: b33e295c4c0c5eb36a59e6f24356fdbf)
Quality filter results
Total number of input sequences: 37323
Barcode not in mapping file: 0
Read too short after quality truncation: 10
Count of N characters exceeds limit: 0
Illumina quality digit = 0: 0
Barcode errors exceed max: 0

Result summary (after quality filtering)
Median sequence length: 284.00
13422.172	37313

Total number seqs written	37313
---

Input file paths
Sequence read filepath: /qmounts/qiita_data/per_sample_FASTQ/126766/benga_173_S240_L001_R1_001.fastq.gz (md5: e7b50dc45032bb69764f9b4a0cb0459d)
Quality filter results
Total number of input sequences: 24999
Barcode not in mapping file: 0
Read too short after quality truncation: 14
Count of N characters exceeds limit: 1
Illumina quality digit = 0: 0
Barcode errors exceed max: 0

Result summary (after quality filtering)
Median sequence length: 284.00
13422.173	24984

Total number seqs written	24984
---

Input file paths
Sequence read filepath: /qmounts/qiita_data/per_sample_FASTQ/126766/benga_174_S165_L001_R1_001.fastq.gz (md5: 312581f935efb6ee7c6d5e4bc8a807f7)
Quality filter results
Total number of input sequences: 36564
Barcode not in mapping file: 0
Read too short after quality truncation: 45
Count of N characters exceeds limit: 0
Illumina quality digit = 0: 0
Barcode errors exceed max: 0

Result summary (after quality filtering)
Median sequence length: 284.00
13422.174	36519

Total number seqs written	36519
---

Input file paths
Sequence read filepath: /qmounts/qiita_data/per_sample_FASTQ/126766/benga_175_S3_L001_R1_001.fastq.gz (md5: b92a3790be43630811d4f539a100febd)
Quality filter results
Total number of input sequences: 32788
Barcode not in mapping file: 0
Read too short after quality truncation: 16
Count of N characters exceeds limit: 0
Illumina quality digit = 0: 0
Barcode errors exceed max: 0

Result summary (after quality filtering)
Median sequence length: 284.00
13422.175	32772

Total number seqs written	32772
---

Input file paths
Sequence read filepath: /qmounts/qiita_data/per_sample_FASTQ/126766/benga_176_S149_L001_R1_001.fastq.gz (md5: fadc910ddff1225a60668e2cf567e940)
Quality filter results
Total number of input sequences: 34132
Barcode not in mapping file: 0
Read too short after quality truncation: 32
Count of N characters exceeds limit: 0
Illumina quality digit = 0: 0
Barcode errors exceed max: 0

Result summary (after quality filtering)
Median sequence length: 284.00
13422.176	34100

Total number seqs written	34100
---

Input file paths
Sequence read filepath: /qmounts/qiita_data/per_sample_FASTQ/126766/benga_177_S312_L001_R1_001.fastq.gz (md5: a61b77060c3ba0ae7e0a7a24207ae814)
Quality filter results
Total number of input sequences: 31568
Barcode not in mapping file: 0
Read too short after quality truncation: 30
Count of N characters exceeds limit: 0
Illumina quality digit = 0: 0
Barcode errors exceed max: 0

Result summary (after quality filtering)
Median sequence length: 284.00
13422.177	31538

Total number seqs written	31538
---

Input file paths
Sequence read filepath: /qmounts/qiita_data/per_sample_FASTQ/126766/benga_178_S2_L001_R1_001.fastq.gz (md5: 932e906f377cc9511c939ce9e64ca5bd)
Quality filter results
Total number of input sequences: 32061
Barcode not in mapping file: 0
Read too short after quality truncation: 22
Count of N characters exceeds limit: 0
Illumina quality digit = 0: 0
Barcode errors exceed max: 0

Result summary (after quality filtering)
Median sequence length: 284.00
13422.178	32039

Total number seqs written	32039
---

Input file paths
Sequence read filepath: /qmounts/qiita_data/per_sample_FASTQ/126766/benga_179_S24_L001_R1_001.fastq.gz (md5: 4c23e34950a0944b8729dff17e613125)
Quality filter results
Total number of input sequences: 28912
Barcode not in mapping file: 0
Read too short after quality truncation: 15
Count of N characters exceeds limit: 0
Illumina quality digit = 0: 0
Barcode errors exceed max: 0

Result summary (after quality filtering)
Median sequence length: 284.00
13422.179	28897

Total number seqs written	28897
---

Input file paths
Sequence read filepath: /qmounts/qiita_data/per_sample_FASTQ/126766/benga_17_S325_L001_R1_001.fastq.gz (md5: 49625966bb0916d13c99790db7f98d3f)
Quality filter results
Total number of input sequences: 41937
Barcode not in mapping file: 0
Read too short after quality truncation: 39
Count of N characters exceeds limit: 0
Illumina quality digit = 0: 0
Barcode errors exceed max: 0

Result summary (after quality filtering)
Median sequence length: 284.00
13422.17	41898

Total number seqs written	41898
---

Input file paths
Sequence read filepath: /qmounts/qiita_data/per_sample_FASTQ/126766/benga_180_S20_L001_R1_001.fastq.gz (md5: 51d773027c82589a094e1216f9d0b342)
Quality filter results
Total number of input sequences: 31745
Barcode not in mapping file: 0
Read too short after quality truncation: 13
Count of N characters exceeds limit: 0
Illumina quality digit = 0: 0
Barcode errors exceed max: 0

Result summary (after quality filtering)
Median sequence length: 284.00
13422.180	31732

Total number seqs written	31732
---

Input file paths
Sequence read filepath: /qmounts/qiita_data/per_sample_FASTQ/126766/benga_181_S27_L001_R1_001.fastq.gz (md5: 8e6e19d2edf33fc8d58e38b0167cf413)
Quality filter results
Total number of input sequences: 30634
Barcode not in mapping file: 0
Read too short after quality truncation: 15
Count of N characters exceeds limit: 0
Illumina quality digit = 0: 0
Barcode errors exceed max: 0

Result summary (after quality filtering)
Median sequence length: 284.00
13422.181	30619

Total number seqs written	30619
---

Input file paths
Sequence read filepath: /qmounts/qiita_data/per_sample_FASTQ/126766/benga_182_S338_L001_R1_001.fastq.gz (md5: 14fa23f74a51e75050f4bc16b8dd15d4)
Quality filter results
Total number of input sequences: 45521
Barcode not in mapping file: 0
Read too short after quality truncation: 10
Count of N characters exceeds limit: 1
Illumina quality digit = 0: 0
Barcode errors exceed max: 0

Result summary (after quality filtering)
Median sequence length: 284.00
13422.182	45510

Total number seqs written	45510
---

Input file paths
Sequence read filepath: /qmounts/qiita_data/per_sample_FASTQ/126766/benga_183_S299_L001_R1_001.fastq.gz (md5: 9d40e5798cdf04da61d1904267cb836c)
Quality filter results
Total number of input sequences: 42862
Barcode not in mapping file: 0
Read too short after quality truncation: 32
Count of N characters exceeds limit: 0
Illumina quality digit = 0: 0
Barcode errors exceed max: 0

Result summary (after quality filtering)
Median sequence length: 284.00
13422.183	42830

Total number seqs written	42830
---

Input file paths
Sequence read filepath: /qmounts/qiita_data/per_sample_FASTQ/126766/benga_184_S69_L001_R1_001.fastq.gz (md5: 210a4b8f89c146127083a9c27045dbd0)
Quality filter results
Total number of input sequences: 28857
Barcode not in mapping file: 0
Read too short after quality truncation: 19
Count of N characters exceeds limit: 0
Illumina quality digit = 0: 0
Barcode errors exceed max: 0

Result summary (after quality filtering)
Median sequence length: 284.00
13422.184	28838

Total number seqs written	28838
---

Input file paths
Sequence read filepath: /qmounts/qiita_data/per_sample_FASTQ/126766/benga_185_S17_L001_R1_001.fastq.gz (md5: 2c6483b3b930c88a51442fc7015a19f1)
Quality filter results
Total number of input sequences: 27871
Barcode not in mapping file: 0
Read too short after quality truncation: 15
Count of N characters exceeds limit: 0
Illumina quality digit = 0: 0
Barcode errors exceed max: 0

Result summary (after quality filtering)
Median sequence length: 284.00
13422.185	27856

Total number seqs written	27856
---

Input file paths
Sequence read filepath: /qmounts/qiita_data/per_sample_FASTQ/126766/benga_186_S152_L001_R1_001.fastq.gz (md5: 24631145dd136f02a45982fddbe8986d)
Quality filter results
Total number of input sequences: 27809
Barcode not in mapping file: 0
Read too short after quality truncation: 40
Count of N characters exceeds limit: 0
Illumina quality digit = 0: 0
Barcode errors exceed max: 0

Result summary (after quality filtering)
Median sequence length: 284.00
13422.186	27769

Total number seqs written	27769
---

Input file paths
Sequence read filepath: /qmounts/qiita_data/per_sample_FASTQ/126766/benga_187_S198_L001_R1_001.fastq.gz (md5: dbf2f35ce8b9005a2d172b464bd41991)
Quality filter results
Total number of input sequences: 30394
Barcode not in mapping file: 0
Read too short after quality truncation: 22
Count of N characters exceeds limit: 0
Illumina quality digit = 0: 0
Barcode errors exceed max: 0

Result summary (after quality filtering)
Median sequence length: 284.00
13422.187	30372

Total number seqs written	30372
---

Input file paths
Sequence read filepath: /qmounts/qiita_data/per_sample_FASTQ/126766/benga_188_S66_L001_R1_001.fastq.gz (md5: c3fcab5421697a06d80f39236dcf255e)
Quality filter results
Total number of input sequences: 29371
Barcode not in mapping file: 0
Read too short after quality truncation: 17
Count of N characters exceeds limit: 0
Illumina quality digit = 0: 0
Barcode errors exceed max: 0

Result summary (after quality filtering)
Median sequence length: 284.00
13422.188	29354

Total number seqs written	29354
---

Input file paths
Sequence read filepath: /qmounts/qiita_data/per_sample_FASTQ/126766/benga_189_S324_L001_R1_001.fastq.gz (md5: 17f36c78bb9d2a9d59aba58520d68e12)
Quality filter results
Total number of input sequences: 33706
Barcode not in mapping file: 0
Read too short after quality truncation: 11
Count of N characters exceeds limit: 0
Illumina quality digit = 0: 0
Barcode errors exceed max: 0

Result summary (after quality filtering)
Median sequence length: 284.00
13422.189	33695

Total number seqs written	33695
---

Input file paths
Sequence read filepath: /qmounts/qiita_data/per_sample_FASTQ/126766/benga_18_S246_L001_R1_001.fastq.gz (md5: 632a5cff827c34dc260e18a352932ec1)
Quality filter results
Total number of input sequences: 28811
Barcode not in mapping file: 0
Read too short after quality truncation: 20
Count of N characters exceeds limit: 1
Illumina quality digit = 0: 0
Barcode errors exceed max: 0

Result summary (after quality filtering)
Median sequence length: 284.00
13422.18	28790

Total number seqs written	28790
---

Input file paths
Sequence read filepath: /qmounts/qiita_data/per_sample_FASTQ/126766/benga_190_S19_L001_R1_001.fastq.gz (md5: 08c8dccda5b3d55c5cddaccfe09b0fc4)
Quality filter results
Total number of input sequences: 33258
Barcode not in mapping file: 0
Read too short after quality truncation: 20
Count of N characters exceeds limit: 0
Illumina quality digit = 0: 0
Barcode errors exceed max: 0

Result summary (after quality filtering)
Median sequence length: 284.00
13422.190	33238

Total number seqs written	33238
---

Input file paths
Sequence read filepath: /qmounts/qiita_data/per_sample_FASTQ/126766/benga_191_S333_L001_R1_001.fastq.gz (md5: 391420e04b81d81064864dde90f65543)
Quality filter results
Total number of input sequences: 35923
Barcode not in mapping file: 0
Read too short after quality truncation: 50
Count of N characters exceeds limit: 0
Illumina quality digit = 0: 0
Barcode errors exceed max: 0

Result summary (after quality filtering)
Median sequence length: 284.00
13422.191	35873

Total number seqs written	35873
---

Input file paths
Sequence read filepath: /qmounts/qiita_data/per_sample_FASTQ/126766/benga_192_S4_L001_R1_001.fastq.gz (md5: 8c2deea2168a18e9494c8353f3644f76)
Quality filter results
Total number of input sequences: 32829
Barcode not in mapping file: 0
Read too short after quality truncation: 14
Count of N characters exceeds limit: 0
Illumina quality digit = 0: 0
Barcode errors exceed max: 0

Result summary (after quality filtering)
Median sequence length: 284.00
13422.192	32815

Total number seqs written	32815
---

Input file paths
Sequence read filepath: /qmounts/qiita_data/per_sample_FASTQ/126766/benga_193_S148_L001_R1_001.fastq.gz (md5: 176cea2974c825a18a677784b5eb3a9c)
Quality filter results
Total number of input sequences: 30575
Barcode not in mapping file: 0
Read too short after quality truncation: 27
Count of N characters exceeds limit: 0
Illumina quality digit = 0: 0
Barcode errors exceed max: 0

Result summary (after quality filtering)
Median sequence length: 284.00
13422.193	30548

Total number seqs written	30548
---

Input file paths
Sequence read filepath: /qmounts/qiita_data/per_sample_FASTQ/126766/benga_194_S72_L001_R1_001.fastq.gz (md5: 2e2792a5df1824ebfda43bc3a66d6023)
Quality filter results
Total number of input sequences: 28932
Barcode not in mapping file: 0
Read too short after quality truncation: 14
Count of N characters exceeds limit: 0
Illumina quality digit = 0: 0
Barcode errors exceed max: 0

Result summary (after quality filtering)
Median sequence length: 284.00
13422.194	28918

Total number seqs written	28918
---

Input file paths
Sequence read filepath: /qmounts/qiita_data/per_sample_FASTQ/126766/benga_195_S234_L001_R1_001.fastq.gz (md5: 2d800f9c1b388bb3de9853c74e63144c)
Quality filter results
Total number of input sequences: 23971
Barcode not in mapping file: 0
Read too short after quality truncation: 17
Count of N characters exceeds limit: 0
Illumina quality digit = 0: 0
Barcode errors exceed max: 0

Result summary (after quality filtering)
Median sequence length: 284.00
13422.195	23954

Total number seqs written	23954
---

Input file paths
Sequence read filepath: /qmounts/qiita_data/per_sample_FASTQ/126766/benga_196_S132_L001_R1_001.fastq.gz (md5: 7f73fffe35d4e581a70a9afef3461a5d)
Quality filter results
Total number of input sequences: 33616
Barcode not in mapping file: 0
Read too short after quality truncation: 41
Count of N characters exceeds limit: 0
Illumina quality digit = 0: 0
Barcode errors exceed max: 0

Result summary (after quality filtering)
Median sequence length: 284.00
13422.196	33575

Total number seqs written	33575
---

Input file paths
Sequence read filepath: /qmounts/qiita_data/per_sample_FASTQ/126766/benga_197_S28_L001_R1_001.fastq.gz (md5: db408e1b8688245d7d7c81cb20afc2a5)
Quality filter results
Total number of input sequences: 32398
Barcode not in mapping file: 0
Read too short after quality truncation: 10
Count of N characters exceeds limit: 0
Illumina quality digit = 0: 0
Barcode errors exceed max: 0

Result summary (after quality filtering)
Median sequence length: 284.00
13422.197	32388

Total number seqs written	32388
---

Input file paths
Sequence read filepath: /qmounts/qiita_data/per_sample_FASTQ/126766/benga_198_S186_L001_R1_001.fastq.gz (md5: 8883cd8dc9535333f86b1977a19ac994)
Quality filter results
Total number of input sequences: 50146
Barcode not in mapping file: 0
Read too short after quality truncation: 40
Count of N characters exceeds limit: 0
Illumina quality digit = 0: 0
Barcode errors exceed max: 0

Result summary (after quality filtering)
Median sequence length: 284.00
13422.198	50106

Total number seqs written	50106
---

Input file paths
Sequence read filepath: /qmounts/qiita_data/per_sample_FASTQ/126766/benga_199_S337_L001_R1_001.fastq.gz (md5: 4e3b6e17604c93f230be601c0bef4fb1)
Quality filter results
Total number of input sequences: 53179
Barcode not in mapping file: 0
Read too short after quality truncation: 39
Count of N characters exceeds limit: 0
Illumina quality digit = 0: 0
Barcode errors exceed max: 0

Result summary (after quality filtering)
Median sequence length: 284.00
13422.199	53140

Total number seqs written	53140
---

Input file paths
Sequence read filepath: /qmounts/qiita_data/per_sample_FASTQ/126766/benga_19_S287_L001_R1_001.fastq.gz (md5: 6eb5c9f0025fbe9460b7ae8d5c46aa1d)
Quality filter results
Total number of input sequences: 28408
Barcode not in mapping file: 0
Read too short after quality truncation: 20
Count of N characters exceeds limit: 0
Illumina quality digit = 0: 0
Barcode errors exceed max: 0

Result summary (after quality filtering)
Median sequence length: 284.00
13422.19	28388

Total number seqs written	28388
---

Input file paths
Sequence read filepath: /qmounts/qiita_data/per_sample_FASTQ/126766/benga_1_S65_L001_R1_001.fastq.gz (md5: 1e41c802c0179792b27caff7f32c1ff5)
Quality filter results
Total number of input sequences: 31015
Barcode not in mapping file: 0
Read too short after quality truncation: 13
Count of N characters exceeds limit: 0
Illumina quality digit = 0: 0
Barcode errors exceed max: 0

Result summary (after quality filtering)
Median sequence length: 284.00
13422.1	31002

Total number seqs written	31002
---

Input file paths
Sequence read filepath: /qmounts/qiita_data/per_sample_FASTQ/126766/benga_200_S288_L001_R1_001.fastq.gz (md5: 13b2dec62db57665031b9a64be5f3bd8)
Quality filter results
Total number of input sequences: 25225
Barcode not in mapping file: 0
Read too short after quality truncation: 21
Count of N characters exceeds limit: 0
Illumina quality digit = 0: 0
Barcode errors exceed max: 0

Result summary (after quality filtering)
Median sequence length: 284.00
13422.200	25204

Total number seqs written	25204
---

Input file paths
Sequence read filepath: /qmounts/qiita_data/per_sample_FASTQ/126766/benga_201_S297_L001_R1_001.fastq.gz (md5: 541dcc07aef7c333fc7c4ace74d87ad8)
Quality filter results
Total number of input sequences: 45915
Barcode not in mapping file: 0
Read too short after quality truncation: 23
Count of N characters exceeds limit: 0
Illumina quality digit = 0: 0
Barcode errors exceed max: 0

Result summary (after quality filtering)
Median sequence length: 284.00
13422.201	45892

Total number seqs written	45892
---

Input file paths
Sequence read filepath: /qmounts/qiita_data/per_sample_FASTQ/126766/benga_202_S128_L001_R1_001.fastq.gz (md5: 106694666f8e353f41b14f89b89e0ad7)
Quality filter results
Total number of input sequences: 26397
Barcode not in mapping file: 0
Read too short after quality truncation: 42
Count of N characters exceeds limit: 0
Illumina quality digit = 0: 0
Barcode errors exceed max: 0

Result summary (after quality filtering)
Median sequence length: 284.00
13422.202	26355

Total number seqs written	26355
---

Input file paths
Sequence read filepath: /qmounts/qiita_data/per_sample_FASTQ/126766/benga_203_S349_L001_R1_001.fastq.gz (md5: 631b8c81d2387900344459d338f0f824)
Quality filter results
Total number of input sequences: 47442
Barcode not in mapping file: 0
Read too short after quality truncation: 55
Count of N characters exceeds limit: 0
Illumina quality digit = 0: 0
Barcode errors exceed max: 0

Result summary (after quality filtering)
Median sequence length: 284.00
13422.203	47387

Total number seqs written	47387
---

Input file paths
Sequence read filepath: /qmounts/qiita_data/per_sample_FASTQ/126766/benga_204_S177_L001_R1_001.fastq.gz (md5: 082ea950ee982e8d1a44c3e5155abca9)
Quality filter results
Total number of input sequences: 33180
Barcode not in mapping file: 0
Read too short after quality truncation: 46
Count of N characters exceeds limit: 0
Illumina quality digit = 0: 0
Barcode errors exceed max: 0

Result summary (after quality filtering)
Median sequence length: 284.00
13422.204	33134

Total number seqs written	33134
---

Input file paths
Sequence read filepath: /qmounts/qiita_data/per_sample_FASTQ/126766/benga_205_S207_L001_R1_001.fastq.gz (md5: ecad80037999ce3f1ff4f1030066eb75)
Quality filter results
Total number of input sequences: 25897
Barcode not in mapping file: 0
Read too short after quality truncation: 22
Count of N characters exceeds limit: 1
Illumina quality digit = 0: 0
Barcode errors exceed max: 0

Result summary (after quality filtering)
Median sequence length: 284.00
13422.205	25874

Total number seqs written	25874
---

Input file paths
Sequence read filepath: /qmounts/qiita_data/per_sample_FASTQ/126766/benga_206_S146_L001_R1_001.fastq.gz (md5: 650581df0ad60a40ecacbea45a376dc6)
Quality filter results
Total number of input sequences: 30297
Barcode not in mapping file: 0
Read too short after quality truncation: 24
Count of N characters exceeds limit: 0
Illumina quality digit = 0: 0
Barcode errors exceed max: 0

Result summary (after quality filtering)
Median sequence length: 284.00
13422.206	30273

Total number seqs written	30273
---

Input file paths
Sequence read filepath: /qmounts/qiita_data/per_sample_FASTQ/126766/benga_207_S320_L001_R1_001.fastq.gz (md5: 8135f79d21bc9801ae99a7df00b10136)
Quality filter results
Total number of input sequences: 36602
Barcode not in mapping file: 0
Read too short after quality truncation: 12
Count of N characters exceeds limit: 0
Illumina quality digit = 0: 0
Barcode errors exceed max: 0

Result summary (after quality filtering)
Median sequence length: 284.00
13422.207	36590

Total number seqs written	36590
---

Input file paths
Sequence read filepath: /qmounts/qiita_data/per_sample_FASTQ/126766/benga_208_S199_L001_R1_001.fastq.gz (md5: 045bec428669c37a76572529c171a2d2)
Quality filter results
Total number of input sequences: 25927
Barcode not in mapping file: 0
Read too short after quality truncation: 17
Count of N characters exceeds limit: 0
Illumina quality digit = 0: 0
Barcode errors exceed max: 0

Result summary (after quality filtering)
Median sequence length: 284.00
13422.208	25910

Total number seqs written	25910
---

Input file paths
Sequence read filepath: /qmounts/qiita_data/per_sample_FASTQ/126766/benga_209_S130_L001_R1_001.fastq.gz (md5: 23c177df0608c144408ef86a09774dfa)
Quality filter results
Total number of input sequences: 32290
Barcode not in mapping file: 0
Read too short after quality truncation: 62
Count of N characters exceeds limit: 0
Illumina quality digit = 0: 0
Barcode errors exceed max: 0

Result summary (after quality filtering)
Median sequence length: 284.00
13422.209	32228

Total number seqs written	32228
---

Input file paths
Sequence read filepath: /qmounts/qiita_data/per_sample_FASTQ/126766/benga_20_S170_L001_R1_001.fastq.gz (md5: 0b2144fa2ad2478a3b8c7f2046b0c2ce)
Quality filter results
Total number of input sequences: 31627
Barcode not in mapping file: 0
Read too short after quality truncation: 29
Count of N characters exceeds limit: 0
Illumina quality digit = 0: 0
Barcode errors exceed max: 0

Result summary (after quality filtering)
Median sequence length: 284.00
13422.20	31598

Total number seqs written	31598
---

Input file paths
Sequence read filepath: /qmounts/qiita_data/per_sample_FASTQ/126766/benga_210_S101_L001_R1_001.fastq.gz (md5: 050b994cf49b71b66db6404e2ef8c7cb)
Quality filter results
Total number of input sequences: 35022
Barcode not in mapping file: 0
Read too short after quality truncation: 61
Count of N characters exceeds limit: 0
Illumina quality digit = 0: 0
Barcode errors exceed max: 0

Result summary (after quality filtering)
Median sequence length: 284.00
13422.210	34961

Total number seqs written	34961
---

Input file paths
Sequence read filepath: /qmounts/qiita_data/per_sample_FASTQ/126766/benga_211_S38_L001_R1_001.fastq.gz (md5: 1d0a4380786dfe92e11f6479940bc4e8)
Quality filter results
Total number of input sequences: 32298
Barcode not in mapping file: 0
Read too short after quality truncation: 11
Count of N characters exceeds limit: 0
Illumina quality digit = 0: 0
Barcode errors exceed max: 0

Result summary (after quality filtering)
Median sequence length: 284.00
13422.211	32287

Total number seqs written	32287
---

Input file paths
Sequence read filepath: /qmounts/qiita_data/per_sample_FASTQ/126766/benga_212_S335_L001_R1_001.fastq.gz (md5: 5cfeb42928b679f5c385fe6a92b4ac44)
Quality filter results
Total number of input sequences: 40781
Barcode not in mapping file: 0
Read too short after quality truncation: 27
Count of N characters exceeds limit: 0
Illumina quality digit = 0: 0
Barcode errors exceed max: 0

Result summary (after quality filtering)
Median sequence length: 284.00
13422.212	40754

Total number seqs written	40754
---

Input file paths
Sequence read filepath: /qmounts/qiita_data/per_sample_FASTQ/126766/benga_213_S150_L001_R1_001.fastq.gz (md5: 761fd32da86fd2025c1f1ba9fab2290c)
Quality filter results
Total number of input sequences: 29702
Barcode not in mapping file: 0
Read too short after quality truncation: 32
Count of N characters exceeds limit: 0
Illumina quality digit = 0: 0
Barcode errors exceed max: 0

Result summary (after quality filtering)
Median sequence length: 284.00
13422.213	29670

Total number seqs written	29670
---

Input file paths
Sequence read filepath: /qmounts/qiita_data/per_sample_FASTQ/126766/benga_214_S242_L001_R1_001.fastq.gz (md5: d76f1253ac111d4b2a43adc04decefcd)
Quality filter results
Total number of input sequences: 27881
Barcode not in mapping file: 0
Read too short after quality truncation: 21
Count of N characters exceeds limit: 0
Illumina quality digit = 0: 0
Barcode errors exceed max: 0

Result summary (after quality filtering)
Median sequence length: 284.00
13422.214	27860

Total number seqs written	27860
---

Input file paths
Sequence read filepath: /qmounts/qiita_data/per_sample_FASTQ/126766/benga_215_S34_L001_R1_001.fastq.gz (md5: cd8ff714b37e7b9fe274c2bcbf7d4e23)
Quality filter results
Total number of input sequences: 30729
Barcode not in mapping file: 0
Read too short after quality truncation: 17
Count of N characters exceeds limit: 0
Illumina quality digit = 0: 0
Barcode errors exceed max: 0

Result summary (after quality filtering)
Median sequence length: 284.00
13422.215	30712

Total number seqs written	30712
---

Input file paths
Sequence read filepath: /qmounts/qiita_data/per_sample_FASTQ/126766/benga_216_S12_L001_R1_001.fastq.gz (md5: b1dc5fa7c7e116d7655757782316ba2e)
Quality filter results
Total number of input sequences: 32456
Barcode not in mapping file: 0
Read too short after quality truncation: 4
Count of N characters exceeds limit: 0
Illumina quality digit = 0: 0
Barcode errors exceed max: 0

Result summary (after quality filtering)
Median sequence length: 284.00
13422.216	32452

Total number seqs written	32452
---

Input file paths
Sequence read filepath: /qmounts/qiita_data/per_sample_FASTQ/126766/benga_217_S249_L001_R1_001.fastq.gz (md5: 65e7f37510d4d6fe559cd1cc7762c161)
Quality filter results
Total number of input sequences: 18222
Barcode not in mapping file: 0
Read too short after quality truncation: 8
Count of N characters exceeds limit: 0
Illumina quality digit = 0: 0
Barcode errors exceed max: 0

Result summary (after quality filtering)
Median sequence length: 284.00
13422.217	18214

Total number seqs written	18214
---

Input file paths
Sequence read filepath: /qmounts/qiita_data/per_sample_FASTQ/126766/benga_218_S289_L001_R1_001.fastq.gz (md5: 92ca79422e8a13bc18008d13ee064d54)
Quality filter results
Total number of input sequences: 44386
Barcode not in mapping file: 0
Read too short after quality truncation: 19
Count of N characters exceeds limit: 0
Illumina quality digit = 0: 0
Barcode errors exceed max: 0

Result summary (after quality filtering)
Median sequence length: 284.00
13422.218	44367

Total number seqs written	44367
---

Input file paths
Sequence read filepath: /qmounts/qiita_data/per_sample_FASTQ/126766/benga_219_S332_L001_R1_001.fastq.gz (md5: 3e5d32886287004d9ef466d9af86f8d6)
Quality filter results
Total number of input sequences: 32371
Barcode not in mapping file: 0
Read too short after quality truncation: 27
Count of N characters exceeds limit: 0
Illumina quality digit = 0: 0
Barcode errors exceed max: 0

Result summary (after quality filtering)
Median sequence length: 284.00
13422.219	32344

Total number seqs written	32344
---

Input file paths
Sequence read filepath: /qmounts/qiita_data/per_sample_FASTQ/126766/benga_21_S322_L001_R1_001.fastq.gz (md5: bff5ee3863251adeefd9eb1a5ec9ebb2)
Quality filter results
Total number of input sequences: 36858
Barcode not in mapping file: 0
Read too short after quality truncation: 31
Count of N characters exceeds limit: 0
Illumina quality digit = 0: 0
Barcode errors exceed max: 0

Result summary (after quality filtering)
Median sequence length: 284.00
13422.21	36827

Total number seqs written	36827
---

Input file paths
Sequence read filepath: /qmounts/qiita_data/per_sample_FASTQ/126766/benga_220_S63_L001_R1_001.fastq.gz (md5: ebcaeb56e05e70875b1bbe81c3ef17ab)
Quality filter results
Total number of input sequences: 34538
Barcode not in mapping file: 0
Read too short after quality truncation: 15
Count of N characters exceeds limit: 0
Illumina quality digit = 0: 0
Barcode errors exceed max: 0

Result summary (after quality filtering)
Median sequence length: 284.00
13422.220	34523

Total number seqs written	34523
---

Input file paths
Sequence read filepath: /qmounts/qiita_data/per_sample_FASTQ/126766/benga_221_S74_L001_R1_001.fastq.gz (md5: bbf2003973f48e0872e6a374fb411173)
Quality filter results
Total number of input sequences: 30826
Barcode not in mapping file: 0
Read too short after quality truncation: 13
Count of N characters exceeds limit: 0
Illumina quality digit = 0: 0
Barcode errors exceed max: 0

Result summary (after quality filtering)
Median sequence length: 284.00
13422.221	30813

Total number seqs written	30813
---

Input file paths
Sequence read filepath: /qmounts/qiita_data/per_sample_FASTQ/126766/benga_222_S220_L001_R1_001.fastq.gz (md5: 1b904104020b7c4519e85d4db580cc06)
Quality filter results
Total number of input sequences: 23305
Barcode not in mapping file: 0
Read too short after quality truncation: 22
Count of N characters exceeds limit: 0
Illumina quality digit = 0: 0
Barcode errors exceed max: 0

Result summary (after quality filtering)
Median sequence length: 284.00
13422.222	23283

Total number seqs written	23283
---

Input file paths
Sequence read filepath: /qmounts/qiita_data/per_sample_FASTQ/126766/benga_223_S30_L001_R1_001.fastq.gz (md5: c98830b20d9c186d227f7ca62421e3e9)
Quality filter results
Total number of input sequences: 36433
Barcode not in mapping file: 0
Read too short after quality truncation: 16
Count of N characters exceeds limit: 0
Illumina quality digit = 0: 0
Barcode errors exceed max: 0

Result summary (after quality filtering)
Median sequence length: 284.00
13422.223	36417

Total number seqs written	36417
---

Input file paths
Sequence read filepath: /qmounts/qiita_data/per_sample_FASTQ/126766/benga_224_S192_L001_R1_001.fastq.gz (md5: 1028b138b612dbda146f9209be744dc1)
Quality filter results
Total number of input sequences: 32503
Barcode not in mapping file: 0
Read too short after quality truncation: 39
Count of N characters exceeds limit: 0
Illumina quality digit = 0: 0
Barcode errors exceed max: 0

Result summary (after quality filtering)
Median sequence length: 284.00
13422.224	32464

Total number seqs written	32464
---

Input file paths
Sequence read filepath: /qmounts/qiita_data/per_sample_FASTQ/126766/benga_225_S155_L001_R1_001.fastq.gz (md5: 375ccedbb2750755c94929abe1596608)
Quality filter results
Total number of input sequences: 31143
Barcode not in mapping file: 0
Read too short after quality truncation: 25
Count of N characters exceeds limit: 0
Illumina quality digit = 0: 0
Barcode errors exceed max: 0

Result summary (after quality filtering)
Median sequence length: 284.00
13422.225	31118

Total number seqs written	31118
---

Input file paths
Sequence read filepath: /qmounts/qiita_data/per_sample_FASTQ/126766/benga_226_S48_L001_R1_001.fastq.gz (md5: a7c01bfeb670c054a31ee4afb63d8e2f)
Quality filter results
Total number of input sequences: 30700
Barcode not in mapping file: 0
Read too short after quality truncation: 22
Count of N characters exceeds limit: 0
Illumina quality digit = 0: 0
Barcode errors exceed max: 0

Result summary (after quality filtering)
Median sequence length: 284.00
13422.226	30678

Total number seqs written	30678
---

Input file paths
Sequence read filepath: /qmounts/qiita_data/per_sample_FASTQ/126766/benga_227_S277_L001_R1_001.fastq.gz (md5: 63ac020719eb10b79784b19569a30303)
Quality filter results
Total number of input sequences: 25890
Barcode not in mapping file: 0
Read too short after quality truncation: 11
Count of N characters exceeds limit: 0
Illumina quality digit = 0: 0
Barcode errors exceed max: 0

Result summary (after quality filtering)
Median sequence length: 284.00
13422.227	25879

Total number seqs written	25879
---

Input file paths
Sequence read filepath: /qmounts/qiita_data/per_sample_FASTQ/126766/benga_228_S160_L001_R1_001.fastq.gz (md5: 08d4ce60a6e1253447845c43a7acd537)
Quality filter results
Total number of input sequences: 28324
Barcode not in mapping file: 0
Read too short after quality truncation: 32
Count of N characters exceeds limit: 0
Illumina quality digit = 0: 0
Barcode errors exceed max: 0

Result summary (after quality filtering)
Median sequence length: 284.00
13422.228	28292

Total number seqs written	28292
---

Input file paths
Sequence read filepath: /qmounts/qiita_data/per_sample_FASTQ/126766/benga_229_S120_L001_R1_001.fastq.gz (md5: 96ce013b853658e0f8266e7334845e0c)
Quality filter results
Total number of input sequences: 28322
Barcode not in mapping file: 0
Read too short after quality truncation: 38
Count of N characters exceeds limit: 1
Illumina quality digit = 0: 0
Barcode errors exceed max: 0

Result summary (after quality filtering)
Median sequence length: 284.00
13422.229	28283

Total number seqs written	28283
---

Input file paths
Sequence read filepath: /qmounts/qiita_data/per_sample_FASTQ/126766/benga_22_S224_L001_R1_001.fastq.gz (md5: f97d3eb970623909812130eb00c59ca2)
Quality filter results
Total number of input sequences: 23678
Barcode not in mapping file: 0
Read too short after quality truncation: 14
Count of N characters exceeds limit: 0
Illumina quality digit = 0: 0
Barcode errors exceed max: 0

Result summary (after quality filtering)
Median sequence length: 284.00
13422.22	23664

Total number seqs written	23664
---

Input file paths
Sequence read filepath: /qmounts/qiita_data/per_sample_FASTQ/126766/benga_230_S362_L001_R1_001.fastq.gz (md5: a64e219bd0e08a80e7c116bbee21e431)
Quality filter results
Total number of input sequences: 40101
Barcode not in mapping file: 0
Read too short after quality truncation: 23
Count of N characters exceeds limit: 0
Illumina quality digit = 0: 0
Barcode errors exceed max: 0

Result summary (after quality filtering)
Median sequence length: 284.00
13422.230	40078

Total number seqs written	40078
---

Input file paths
Sequence read filepath: /qmounts/qiita_data/per_sample_FASTQ/126766/benga_231_S156_L001_R1_001.fastq.gz (md5: aea024e4e911baf2aa7531835bce0977)
Quality filter results
Total number of input sequences: 30945
Barcode not in mapping file: 0
Read too short after quality truncation: 45
Count of N characters exceeds limit: 0
Illumina quality digit = 0: 0
Barcode errors exceed max: 0

Result summary (after quality filtering)
Median sequence length: 284.00
13422.231	30900

Total number seqs written	30900
---

Input file paths
Sequence read filepath: /qmounts/qiita_data/per_sample_FASTQ/126766/benga_232_S67_L001_R1_001.fastq.gz (md5: 8674baf602b6a784c40e2b95431635be)
Quality filter results
Total number of input sequences: 33781
Barcode not in mapping file: 0
Read too short after quality truncation: 18
Count of N characters exceeds limit: 0
Illumina quality digit = 0: 0
Barcode errors exceed max: 0

Result summary (after quality filtering)
Median sequence length: 284.00
13422.232	33763

Total number seqs written	33763
---

Input file paths
Sequence read filepath: /qmounts/qiita_data/per_sample_FASTQ/126766/benga_233_S261_L001_R1_001.fastq.gz (md5: 3882773110ffcef25d4968d05e48e507)
Quality filter results
Total number of input sequences: 29076
Barcode not in mapping file: 0
Read too short after quality truncation: 23
Count of N characters exceeds limit: 0
Illumina quality digit = 0: 0
Barcode errors exceed max: 0

Result summary (after quality filtering)
Median sequence length: 284.00
13422.233	29053

Total number seqs written	29053
---

Input file paths
Sequence read filepath: /qmounts/qiita_data/per_sample_FASTQ/126766/benga_234_S141_L001_R1_001.fastq.gz (md5: 555032f61b9d82393c5abd0f0c7b9a9c)
Quality filter results
Total number of input sequences: 35961
Barcode not in mapping file: 0
Read too short after quality truncation: 41
Count of N characters exceeds limit: 0
Illumina quality digit = 0: 0
Barcode errors exceed max: 0

Result summary (after quality filtering)
Median sequence length: 284.00
13422.234	35920

Total number seqs written	35920
---

Input file paths
Sequence read filepath: /qmounts/qiita_data/per_sample_FASTQ/126766/benga_235_S330_L001_R1_001.fastq.gz (md5: 19d8c71f230f9cceb9d8fcebad42f4b8)
Quality filter results
Total number of input sequences: 35292
Barcode not in mapping file: 0
Read too short after quality truncation: 26
Count of N characters exceeds limit: 0
Illumina quality digit = 0: 0
Barcode errors exceed max: 0

Result summary (after quality filtering)
Median sequence length: 284.00
13422.235	35266

Total number seqs written	35266
---

Input file paths
Sequence read filepath: /qmounts/qiita_data/per_sample_FASTQ/126766/benga_236_S331_L001_R1_001.fastq.gz (md5: fadbfd33b4d5c1307fca8c9b3ee3bc67)
Quality filter results
Total number of input sequences: 39697
Barcode not in mapping file: 0
Read too short after quality truncation: 19
Count of N characters exceeds limit: 0
Illumina quality digit = 0: 0
Barcode errors exceed max: 0

Result summary (after quality filtering)
Median sequence length: 284.00
13422.236	39678

Total number seqs written	39678
---

Input file paths
Sequence read filepath: /qmounts/qiita_data/per_sample_FASTQ/126766/benga_237_S99_L001_R1_001.fastq.gz (md5: 16055c1a633e5dbf4064d51c256f3f53)
Quality filter results
Total number of input sequences: 35162
Barcode not in mapping file: 0
Read too short after quality truncation: 48
Count of N characters exceeds limit: 0
Illumina quality digit = 0: 0
Barcode errors exceed max: 0

Result summary (after quality filtering)
Median sequence length: 284.00
13422.237	35114

Total number seqs written	35114
---

Input file paths
Sequence read filepath: /qmounts/qiita_data/per_sample_FASTQ/126766/benga_238_S164_L001_R1_001.fastq.gz (md5: cf396a8502ed793b9cc26620fb94df1c)
Quality filter results
Total number of input sequences: 42559
Barcode not in mapping file: 0
Read too short after quality truncation: 39
Count of N characters exceeds limit: 1
Illumina quality digit = 0: 0
Barcode errors exceed max: 0

Result summary (after quality filtering)
Median sequence length: 284.00
13422.238	42519

Total number seqs written	42519
---

Input file paths
Sequence read filepath: /qmounts/qiita_data/per_sample_FASTQ/126766/benga_239_S26_L001_R1_001.fastq.gz (md5: 1988f806e72af9ab2021735562721c4a)
Quality filter results
Total number of input sequences: 44370
Barcode not in mapping file: 0
Read too short after quality truncation: 21
Count of N characters exceeds limit: 0
Illumina quality digit = 0: 0
Barcode errors exceed max: 0

Result summary (after quality filtering)
Median sequence length: 284.00
13422.239	44349

Total number seqs written	44349
---

Input file paths
Sequence read filepath: /qmounts/qiita_data/per_sample_FASTQ/126766/benga_23_S25_L001_R1_001.fastq.gz (md5: 361f134a8e9aeaa2cedcf9614ea01477)
Quality filter results
Total number of input sequences: 35848
Barcode not in mapping file: 0
Read too short after quality truncation: 32
Count of N characters exceeds limit: 0
Illumina quality digit = 0: 0
Barcode errors exceed max: 0

Result summary (after quality filtering)
Median sequence length: 284.00
13422.23	35816

Total number seqs written	35816
---

Input file paths
Sequence read filepath: /qmounts/qiita_data/per_sample_FASTQ/126766/benga_240_S301_L001_R1_001.fastq.gz (md5: f1b78fca914460ee79460aa711cc54c4)
Quality filter results
Total number of input sequences: 33544
Barcode not in mapping file: 0
Read too short after quality truncation: 21
Count of N characters exceeds limit: 0
Illumina quality digit = 0: 0
Barcode errors exceed max: 0

Result summary (after quality filtering)
Median sequence length: 284.00
13422.240	33523

Total number seqs written	33523
---

Input file paths
Sequence read filepath: /qmounts/qiita_data/per_sample_FASTQ/126766/benga_241_S119_L001_R1_001.fastq.gz (md5: 0a3c98576e0573b08c930bc54d25481e)
Quality filter results
Total number of input sequences: 29951
Barcode not in mapping file: 0
Read too short after quality truncation: 28
Count of N characters exceeds limit: 0
Illumina quality digit = 0: 0
Barcode errors exceed max: 0

Result summary (after quality filtering)
Median sequence length: 284.00
13422.241	29923

Total number seqs written	29923
---

Input file paths
Sequence read filepath: /qmounts/qiita_data/per_sample_FASTQ/126766/benga_242_S313_L001_R1_001.fastq.gz (md5: 084beac4bd5aa179be379ad0649ce401)
Quality filter results
Total number of input sequences: 39987
Barcode not in mapping file: 0
Read too short after quality truncation: 24
Count of N characters exceeds limit: 0
Illumina quality digit = 0: 0
Barcode errors exceed max: 0

Result summary (after quality filtering)
Median sequence length: 284.00
13422.242	39963

Total number seqs written	39963
---

Input file paths
Sequence read filepath: /qmounts/qiita_data/per_sample_FASTQ/126766/benga_243_S251_L001_R1_001.fastq.gz (md5: bf15e35660fc0daa6492f4d56bb69a3b)
Quality filter results
Total number of input sequences: 21677
Barcode not in mapping file: 0
Read too short after quality truncation: 12
Count of N characters exceeds limit: 0
Illumina quality digit = 0: 0
Barcode errors exceed max: 0

Result summary (after quality filtering)
Median sequence length: 284.00
13422.243	21665

Total number seqs written	21665
---

Input file paths
Sequence read filepath: /qmounts/qiita_data/per_sample_FASTQ/126766/benga_244_S236_L001_R1_001.fastq.gz (md5: 0f61f970ed7d3d6a780d8a4e0dee9000)
Quality filter results
Total number of input sequences: 24936
Barcode not in mapping file: 0
Read too short after quality truncation: 5
Count of N characters exceeds limit: 0
Illumina quality digit = 0: 0
Barcode errors exceed max: 0

Result summary (after quality filtering)
Median sequence length: 284.00
13422.244	24931

Total number seqs written	24931
---

Input file paths
Sequence read filepath: /qmounts/qiita_data/per_sample_FASTQ/126766/benga_245_S328_L001_R1_001.fastq.gz (md5: cbdf5cebcf4fd5e4ad1dc6852e63c7b5)
Quality filter results
Total number of input sequences: 35966
Barcode not in mapping file: 0
Read too short after quality truncation: 20
Count of N characters exceeds limit: 0
Illumina quality digit = 0: 0
Barcode errors exceed max: 0

Result summary (after quality filtering)
Median sequence length: 284.00
13422.245	35946

Total number seqs written	35946
---

Input file paths
Sequence read filepath: /qmounts/qiita_data/per_sample_FASTQ/126766/benga_246_S291_L001_R1_001.fastq.gz (md5: dff4e45577e20afa3c8c8d5320af63b4)
Quality filter results
Total number of input sequences: 45374
Barcode not in mapping file: 0
Read too short after quality truncation: 24
Count of N characters exceeds limit: 0
Illumina quality digit = 0: 0
Barcode errors exceed max: 0

Result summary (after quality filtering)
Median sequence length: 284.00
13422.246	45350

Total number seqs written	45350
---

Input file paths
Sequence read filepath: /qmounts/qiita_data/per_sample_FASTQ/126766/benga_247_S195_L001_R1_001.fastq.gz (md5: 4ef9c32c01d5d0916e47986e1d130b3e)
Quality filter results
Total number of input sequences: 27601
Barcode not in mapping file: 0
Read too short after quality truncation: 15
Count of N characters exceeds limit: 0
Illumina quality digit = 0: 0
Barcode errors exceed max: 0

Result summary (after quality filtering)
Median sequence length: 284.00
13422.247	27586

Total number seqs written	27586
---

Input file paths
Sequence read filepath: /qmounts/qiita_data/per_sample_FASTQ/126766/benga_248_S228_L001_R1_001.fastq.gz (md5: c93d42debf9ab8c5fd403d50459c8ad1)
Quality filter results
Total number of input sequences: 23098
Barcode not in mapping file: 0
Read too short after quality truncation: 6
Count of N characters exceeds limit: 0
Illumina quality digit = 0: 0
Barcode errors exceed max: 0

Result summary (after quality filtering)
Median sequence length: 284.00
13422.248	23092

Total number seqs written	23092
---

Input file paths
Sequence read filepath: /qmounts/qiita_data/per_sample_FASTQ/126766/benga_249_S161_L001_R1_001.fastq.gz (md5: 911699e8328ca9edb0af58daf78df2ec)
Quality filter results
Total number of input sequences: 33416
Barcode not in mapping file: 0
Read too short after quality truncation: 36
Count of N characters exceeds limit: 1
Illumina quality digit = 0: 0
Barcode errors exceed max: 0

Result summary (after quality filtering)
Median sequence length: 284.00
13422.249	33379

Total number seqs written	33379
---

Input file paths
Sequence read filepath: /qmounts/qiita_data/per_sample_FASTQ/126766/benga_24_S97_L001_R1_001.fastq.gz (md5: 178ffd769d2c77e0527e136073d5fe83)
Quality filter results
Total number of input sequences: 35866
Barcode not in mapping file: 0
Read too short after quality truncation: 45
Count of N characters exceeds limit: 0
Illumina quality digit = 0: 0
Barcode errors exceed max: 0

Result summary (after quality filtering)
Median sequence length: 284.00
13422.24	35821

Total number seqs written	35821
---

Input file paths
Sequence read filepath: /qmounts/qiita_data/per_sample_FASTQ/126766/benga_250_S340_L001_R1_001.fastq.gz (md5: 776514161d34dbe4f02e09ee8da64c3e)
Quality filter results
Total number of input sequences: 38670
Barcode not in mapping file: 0
Read too short after quality truncation: 32
Count of N characters exceeds limit: 0
Illumina quality digit = 0: 0
Barcode errors exceed max: 0

Result summary (after quality filtering)
Median sequence length: 284.00
13422.250	38638

Total number seqs written	38638
---

Input file paths
Sequence read filepath: /qmounts/qiita_data/per_sample_FASTQ/126766/benga_251_S140_L001_R1_001.fastq.gz (md5: f4f51248be453ecd344c29a579f2edbd)
Quality filter results
Total number of input sequences: 31345
Barcode not in mapping file: 0
Read too short after quality truncation: 33
Count of N characters exceeds limit: 0
Illumina quality digit = 0: 0
Barcode errors exceed max: 0

Result summary (after quality filtering)
Median sequence length: 284.00
13422.251	31312

Total number seqs written	31312
---

Input file paths
Sequence read filepath: /qmounts/qiita_data/per_sample_FASTQ/126766/benga_252_S15_L001_R1_001.fastq.gz (md5: b9d6b8312f1bda4864fce813fb99e538)
Quality filter results
Total number of input sequences: 29892
Barcode not in mapping file: 0
Read too short after quality truncation: 15
Count of N characters exceeds limit: 0
Illumina quality digit = 0: 0
Barcode errors exceed max: 0

Result summary (after quality filtering)
Median sequence length: 284.00
13422.252	29877

Total number seqs written	29877
---

Input file paths
Sequence read filepath: /qmounts/qiita_data/per_sample_FASTQ/126766/benga_253_S60_L001_R1_001.fastq.gz (md5: 396a92174cc12015a3c4e6bd0923c114)
Quality filter results
Total number of input sequences: 30852
Barcode not in mapping file: 0
Read too short after quality truncation: 10
Count of N characters exceeds limit: 0
Illumina quality digit = 0: 0
Barcode errors exceed max: 0

Result summary (after quality filtering)
Median sequence length: 284.00
13422.253	30842

Total number seqs written	30842
---

Input file paths
Sequence read filepath: /qmounts/qiita_data/per_sample_FASTQ/126766/benga_254_S50_L001_R1_001.fastq.gz (md5: 8ac0704bf7d1ca12d850a3854999da5c)
Quality filter results
Total number of input sequences: 32301
Barcode not in mapping file: 0
Read too short after quality truncation: 21
Count of N characters exceeds limit: 0
Illumina quality digit = 0: 0
Barcode errors exceed max: 0

Result summary (after quality filtering)
Median sequence length: 284.00
13422.254	32280

Total number seqs written	32280
---

Input file paths
Sequence read filepath: /qmounts/qiita_data/per_sample_FASTQ/126766/benga_255_S189_L001_R1_001.fastq.gz (md5: 897d61015743ac13e18f2824007b7bab)
Quality filter results
Total number of input sequences: 38184
Barcode not in mapping file: 0
Read too short after quality truncation: 50
Count of N characters exceeds limit: 0
Illumina quality digit = 0: 0
Barcode errors exceed max: 0

Result summary (after quality filtering)
Median sequence length: 284.00
13422.255	38134

Total number seqs written	38134
---

Input file paths
Sequence read filepath: /qmounts/qiita_data/per_sample_FASTQ/126766/benga_256_S268_L001_R1_001.fastq.gz (md5: 5a4b100ffb0d10476cd4da216d2c2a7b)
Quality filter results
Total number of input sequences: 22636
Barcode not in mapping file: 0
Read too short after quality truncation: 11
Count of N characters exceeds limit: 0
Illumina quality digit = 0: 0
Barcode errors exceed max: 0

Result summary (after quality filtering)
Median sequence length: 284.00
13422.256	22625

Total number seqs written	22625
---

Input file paths
Sequence read filepath: /qmounts/qiita_data/per_sample_FASTQ/126766/benga_257_S139_L001_R1_001.fastq.gz (md5: 47a3f2aeb9e27ef50f291bef5aa920a8)
Quality filter results
Total number of input sequences: 31307
Barcode not in mapping file: 0
Read too short after quality truncation: 14
Count of N characters exceeds limit: 0
Illumina quality digit = 0: 0
Barcode errors exceed max: 0

Result summary (after quality filtering)
Median sequence length: 284.00
13422.257	31293

Total number seqs written	31293
---

Input file paths
Sequence read filepath: /qmounts/qiita_data/per_sample_FASTQ/126766/benga_258_S257_L001_R1_001.fastq.gz (md5: 784e246c9ec96066d7fa3158fda734d7)
Quality filter results
Total number of input sequences: 27814
Barcode not in mapping file: 0
Read too short after quality truncation: 9
Count of N characters exceeds limit: 0
Illumina quality digit = 0: 0
Barcode errors exceed max: 0

Result summary (after quality filtering)
Median sequence length: 284.00
13422.258	27805

Total number seqs written	27805
---

Input file paths
Sequence read filepath: /qmounts/qiita_data/per_sample_FASTQ/126766/benga_259_S167_L001_R1_001.fastq.gz (md5: efcc0a3a69b285879de649dd879fc723)
Quality filter results
Total number of input sequences: 31882
Barcode not in mapping file: 0
Read too short after quality truncation: 33
Count of N characters exceeds limit: 1
Illumina quality digit = 0: 0
Barcode errors exceed max: 0

Result summary (after quality filtering)
Median sequence length: 284.00
13422.259	31848

Total number seqs written	31848
---

Input file paths
Sequence read filepath: /qmounts/qiita_data/per_sample_FASTQ/126766/benga_25_S260_L001_R1_001.fastq.gz (md5: 8d3448ea8b16f901ca461a60040f184c)
Quality filter results
Total number of input sequences: 23671
Barcode not in mapping file: 0
Read too short after quality truncation: 21
Count of N characters exceeds limit: 0
Illumina quality digit = 0: 0
Barcode errors exceed max: 0

Result summary (after quality filtering)
Median sequence length: 284.00
13422.25	23650

Total number seqs written	23650
---

Input file paths
Sequence read filepath: /qmounts/qiita_data/per_sample_FASTQ/126766/benga_260_S274_L001_R1_001.fastq.gz (md5: 8b281bfcff592e372d1c5dab83f45953)
Quality filter results
Total number of input sequences: 24541
Barcode not in mapping file: 0
Read too short after quality truncation: 6
Count of N characters exceeds limit: 0
Illumina quality digit = 0: 0
Barcode errors exceed max: 0

Result summary (after quality filtering)
Median sequence length: 284.00
13422.260	24535

Total number seqs written	24535
---

Input file paths
Sequence read filepath: /qmounts/qiita_data/per_sample_FASTQ/126766/benga_261_S9_L001_R1_001.fastq.gz (md5: 8c7f058335b8e65fc1e2d3352e1826bd)
Quality filter results
Total number of input sequences: 31707
Barcode not in mapping file: 0
Read too short after quality truncation: 14
Count of N characters exceeds limit: 0
Illumina quality digit = 0: 0
Barcode errors exceed max: 0

Result summary (after quality filtering)
Median sequence length: 284.00
13422.261	31693

Total number seqs written	31693
---

Input file paths
Sequence read filepath: /qmounts/qiita_data/per_sample_FASTQ/126766/benga_262_S259_L001_R1_001.fastq.gz (md5: 023560e3d3d8366f3f25f3c78471b1d9)
Quality filter results
Total number of input sequences: 28237
Barcode not in mapping file: 0
Read too short after quality truncation: 28
Count of N characters exceeds limit: 0
Illumina quality digit = 0: 0
Barcode errors exceed max: 0

Result summary (after quality filtering)
Median sequence length: 284.00
13422.262	28209

Total number seqs written	28209
---

Input file paths
Sequence read filepath: /qmounts/qiita_data/per_sample_FASTQ/126766/benga_263_S93_L001_R1_001.fastq.gz (md5: d02b5ed8978c3152dbc1e1a162627fae)
Quality filter results
Total number of input sequences: 34736
Barcode not in mapping file: 0
Read too short after quality truncation: 19
Count of N characters exceeds limit: 0
Illumina quality digit = 0: 0
Barcode errors exceed max: 0

Result summary (after quality filtering)
Median sequence length: 284.00
13422.263	34717

Total number seqs written	34717
---

Input file paths
Sequence read filepath: /qmounts/qiita_data/per_sample_FASTQ/126766/benga_264_S102_L001_R1_001.fastq.gz (md5: a250cf08e090595069d71023ba8629f3)
Quality filter results
Total number of input sequences: 35670
Barcode not in mapping file: 0
Read too short after quality truncation: 66
Count of N characters exceeds limit: 0
Illumina quality digit = 0: 0
Barcode errors exceed max: 0

Result summary (after quality filtering)
Median sequence length: 284.00
13422.264	35604

Total number seqs written	35604
---

Input file paths
Sequence read filepath: /qmounts/qiita_data/per_sample_FASTQ/126766/benga_265_S334_L001_R1_001.fastq.gz (md5: 297532d37dab0d3de00d38bad937f578)
Quality filter results
Total number of input sequences: 38311
Barcode not in mapping file: 0
Read too short after quality truncation: 26
Count of N characters exceeds limit: 0
Illumina quality digit = 0: 0
Barcode errors exceed max: 0

Result summary (after quality filtering)
Median sequence length: 284.00
13422.265	38285

Total number seqs written	38285
---

Input file paths
Sequence read filepath: /qmounts/qiita_data/per_sample_FASTQ/126766/benga_266_S293_L001_R1_001.fastq.gz (md5: 37679c2e8d4a1ffe54136a342d4d7cf2)
Quality filter results
Total number of input sequences: 47727
Barcode not in mapping file: 0
Read too short after quality truncation: 94
Count of N characters exceeds limit: 0
Illumina quality digit = 0: 0
Barcode errors exceed max: 0

Result summary (after quality filtering)
Median sequence length: 284.00
13422.266	47633

Total number seqs written	47633
---

Input file paths
Sequence read filepath: /qmounts/qiita_data/per_sample_FASTQ/126766/benga_267_S76_L001_R1_001.fastq.gz (md5: 2b70811e41009b2775124e979e15b8a5)
Quality filter results
Total number of input sequences: 30549
Barcode not in mapping file: 0
Read too short after quality truncation: 15
Count of N characters exceeds limit: 0
Illumina quality digit = 0: 0
Barcode errors exceed max: 0

Result summary (after quality filtering)
Median sequence length: 284.00
13422.267	30534

Total number seqs written	30534
---

Input file paths
Sequence read filepath: /qmounts/qiita_data/per_sample_FASTQ/126766/benga_268_S308_L001_R1_001.fastq.gz (md5: 323d80a9ff9da2438b9f7cf591383e13)
Quality filter results
Total number of input sequences: 33101
Barcode not in mapping file: 0
Read too short after quality truncation: 20
Count of N characters exceeds limit: 0
Illumina quality digit = 0: 0
Barcode errors exceed max: 0

Result summary (after quality filtering)
Median sequence length: 284.00
13422.268	33081

Total number seqs written	33081
---

Input file paths
Sequence read filepath: /qmounts/qiita_data/per_sample_FASTQ/126766/benga_269_S13_L001_R1_001.fastq.gz (md5: c038ba5e1e11710e1ff3bda20f7bf357)
Quality filter results
Total number of input sequences: 30547
Barcode not in mapping file: 0
Read too short after quality truncation: 17
Count of N characters exceeds limit: 0
Illumina quality digit = 0: 0
Barcode errors exceed max: 0

Result summary (after quality filtering)
Median sequence length: 284.00
13422.269	30530

Total number seqs written	30530
---

Input file paths
Sequence read filepath: /qmounts/qiita_data/per_sample_FASTQ/126766/benga_26_S294_L001_R1_001.fastq.gz (md5: e0f63794492e806673141584998d484e)
Quality filter results
Total number of input sequences: 54808
Barcode not in mapping file: 0
Read too short after quality truncation: 36
Count of N characters exceeds limit: 0
Illumina quality digit = 0: 0
Barcode errors exceed max: 0

Result summary (after quality filtering)
Median sequence length: 284.00
13422.26	54772

Total number seqs written	54772
---

Input file paths
Sequence read filepath: /qmounts/qiita_data/per_sample_FASTQ/126766/benga_270_S52_L001_R1_001.fastq.gz (md5: 2bd972f8063532fb235a73bc15768818)
Quality filter results
Total number of input sequences: 30744
Barcode not in mapping file: 0
Read too short after quality truncation: 11
Count of N characters exceeds limit: 0
Illumina quality digit = 0: 0
Barcode errors exceed max: 0

Result summary (after quality filtering)
Median sequence length: 284.00
13422.270	30733

Total number seqs written	30733
---

Input file paths
Sequence read filepath: /qmounts/qiita_data/per_sample_FASTQ/126766/benga_271_S44_L001_R1_001.fastq.gz (md5: 7f65abc653f0f760db49b516552f614c)
Quality filter results
Total number of input sequences: 36397
Barcode not in mapping file: 0
Read too short after quality truncation: 23
Count of N characters exceeds limit: 0
Illumina quality digit = 0: 0
Barcode errors exceed max: 0

Result summary (after quality filtering)
Median sequence length: 284.00
13422.271	36374

Total number seqs written	36374
---

Input file paths
Sequence read filepath: /qmounts/qiita_data/per_sample_FASTQ/126766/benga_272_S215_L001_R1_001.fastq.gz (md5: d89d3b7279c26fc1b9c318c118bbd7fe)
Quality filter results
Total number of input sequences: 27671
Barcode not in mapping file: 0
Read too short after quality truncation: 12
Count of N characters exceeds limit: 0
Illumina quality digit = 0: 0
Barcode errors exceed max: 0

Result summary (after quality filtering)
Median sequence length: 284.00
13422.272	27659

Total number seqs written	27659
---

Input file paths
Sequence read filepath: /qmounts/qiita_data/per_sample_FASTQ/126766/benga_273_S21_L001_R1_001.fastq.gz (md5: be1f85a2d2597bfb58e6a612832a333f)
Quality filter results
Total number of input sequences: 34362
Barcode not in mapping file: 0
Read too short after quality truncation: 11
Count of N characters exceeds limit: 1
Illumina quality digit = 0: 0
Barcode errors exceed max: 0

Result summary (after quality filtering)
Median sequence length: 284.00
13422.273	34350

Total number seqs written	34350
---

Input file paths
Sequence read filepath: /qmounts/qiita_data/per_sample_FASTQ/126766/benga_274_S286_L001_R1_001.fastq.gz (md5: a2f537eaa0277160df3d4ca6f43973aa)
Quality filter results
Total number of input sequences: 30073
Barcode not in mapping file: 0
Read too short after quality truncation: 16
Count of N characters exceeds limit: 0
Illumina quality digit = 0: 0
Barcode errors exceed max: 0

Result summary (after quality filtering)
Median sequence length: 284.00
13422.274	30057

Total number seqs written	30057
---

Input file paths
Sequence read filepath: /qmounts/qiita_data/per_sample_FASTQ/126766/benga_275_S266_L001_R1_001.fastq.gz (md5: 8bd29769167d7d8714eb90feeebd1160)
Quality filter results
Total number of input sequences: 25305
Barcode not in mapping file: 0
Read too short after quality truncation: 25
Count of N characters exceeds limit: 0
Illumina quality digit = 0: 0
Barcode errors exceed max: 0

Result summary (after quality filtering)
Median sequence length: 284.00
13422.275	25280

Total number seqs written	25280
---

Input file paths
Sequence read filepath: /qmounts/qiita_data/per_sample_FASTQ/126766/benga_276_S319_L001_R1_001.fastq.gz (md5: a197ad82b9c90ff89316fdc3d7708426)
Quality filter results
Total number of input sequences: 43556
Barcode not in mapping file: 0
Read too short after quality truncation: 46
Count of N characters exceeds limit: 0
Illumina quality digit = 0: 0
Barcode errors exceed max: 0

Result summary (after quality filtering)
Median sequence length: 284.00
13422.276	43510

Total number seqs written	43510
---

Input file paths
Sequence read filepath: /qmounts/qiita_data/per_sample_FASTQ/126766/benga_277_S314_L001_R1_001.fastq.gz (md5: 3d2e95b658bdf60127f1da9a18e30593)
Quality filter results
Total number of input sequences: 39240
Barcode not in mapping file: 0
Read too short after quality truncation: 23
Count of N characters exceeds limit: 0
Illumina quality digit = 0: 0
Barcode errors exceed max: 0

Result summary (after quality filtering)
Median sequence length: 284.00
13422.277	39217

Total number seqs written	39217
---

Input file paths
Sequence read filepath: /qmounts/qiita_data/per_sample_FASTQ/126766/benga_278_S239_L001_R1_001.fastq.gz (md5: aa4cf2b931b407cb99a3d3e23f57bb0b)
Quality filter results
Total number of input sequences: 28500
Barcode not in mapping file: 0
Read too short after quality truncation: 29
Count of N characters exceeds limit: 0
Illumina quality digit = 0: 0
Barcode errors exceed max: 0

Result summary (after quality filtering)
Median sequence length: 284.00
13422.278	28471

Total number seqs written	28471
---

Input file paths
Sequence read filepath: /qmounts/qiita_data/per_sample_FASTQ/126766/benga_279_S267_L001_R1_001.fastq.gz (md5: daa8943d2062152904c252f79be6a779)
Quality filter results
Total number of input sequences: 28930
Barcode not in mapping file: 0
Read too short after quality truncation: 24
Count of N characters exceeds limit: 0
Illumina quality digit = 0: 0
Barcode errors exceed max: 0

Result summary (after quality filtering)
Median sequence length: 284.00
13422.279	28906

Total number seqs written	28906
---

Input file paths
Sequence read filepath: /qmounts/qiita_data/per_sample_FASTQ/126766/benga_27_S339_L001_R1_001.fastq.gz (md5: a8ef6fb208845e25b91322ead33f69ac)
Quality filter results
Total number of input sequences: 50261
Barcode not in mapping file: 0
Read too short after quality truncation: 42
Count of N characters exceeds limit: 0
Illumina quality digit = 0: 0
Barcode errors exceed max: 0

Result summary (after quality filtering)
Median sequence length: 284.00
13422.27	50219

Total number seqs written	50219
---

Input file paths
Sequence read filepath: /qmounts/qiita_data/per_sample_FASTQ/126766/benga_280_S88_L001_R1_001.fastq.gz (md5: 72b39ff5a626780063d79c2dd5d35a3b)
Quality filter results
Total number of input sequences: 32123
Barcode not in mapping file: 0
Read too short after quality truncation: 16
Count of N characters exceeds limit: 0
Illumina quality digit = 0: 0
Barcode errors exceed max: 0

Result summary (after quality filtering)
Median sequence length: 284.00
13422.280	32107

Total number seqs written	32107
---

Input file paths
Sequence read filepath: /qmounts/qiita_data/per_sample_FASTQ/126766/benga_281_S81_L001_R1_001.fastq.gz (md5: bc313f55529bd7496fb272f3c397292b)
Quality filter results
Total number of input sequences: 35988
Barcode not in mapping file: 0
Read too short after quality truncation: 16
Count of N characters exceeds limit: 0
Illumina quality digit = 0: 0
Barcode errors exceed max: 0

Result summary (after quality filtering)
Median sequence length: 284.00
13422.281	35972

Total number seqs written	35972
---

Input file paths
Sequence read filepath: /qmounts/qiita_data/per_sample_FASTQ/126766/benga_282_S200_L001_R1_001.fastq.gz (md5: 6d080b306a0477c6befbcbbb1d625a2a)
Quality filter results
Total number of input sequences: 24541
Barcode not in mapping file: 0
Read too short after quality truncation: 21
Count of N characters exceeds limit: 0
Illumina quality digit = 0: 0
Barcode errors exceed max: 0

Result summary (after quality filtering)
Median sequence length: 284.00
13422.282	24520

Total number seqs written	24520
---

Input file paths
Sequence read filepath: /qmounts/qiita_data/per_sample_FASTQ/126766/benga_283_S118_L001_R1_001.fastq.gz (md5: e67780bb65483066c23baef85cf84987)
Quality filter results
Total number of input sequences: 30705
Barcode not in mapping file: 0
Read too short after quality truncation: 44
Count of N characters exceeds limit: 0
Illumina quality digit = 0: 0
Barcode errors exceed max: 0

Result summary (after quality filtering)
Median sequence length: 284.00
13422.283	30661

Total number seqs written	30661
---

Input file paths
Sequence read filepath: /qmounts/qiita_data/per_sample_FASTQ/126766/benga_284_S306_L001_R1_001.fastq.gz (md5: 359fe6edbd19f8a8e5203170951c8ab5)
Quality filter results
Total number of input sequences: 37499
Barcode not in mapping file: 0
Read too short after quality truncation: 33
Count of N characters exceeds limit: 0
Illumina quality digit = 0: 0
Barcode errors exceed max: 0

Result summary (after quality filtering)
Median sequence length: 284.00
13422.284	37466

Total number seqs written	37466
---

Input file paths
Sequence read filepath: /qmounts/qiita_data/per_sample_FASTQ/126766/benga_285_S134_L001_R1_001.fastq.gz (md5: a58ddd7343892a4997c773fdafc6b5cc)
Quality filter results
Total number of input sequences: 32120
Barcode not in mapping file: 0
Read too short after quality truncation: 32
Count of N characters exceeds limit: 0
Illumina quality digit = 0: 0
Barcode errors exceed max: 0

Result summary (after quality filtering)
Median sequence length: 284.00
13422.285	32088

Total number seqs written	32088
---

Input file paths
Sequence read filepath: /qmounts/qiita_data/per_sample_FASTQ/126766/benga_286_S210_L001_R1_001.fastq.gz (md5: c95a9c616405eed8bf6025b6351a03af)
Quality filter results
Total number of input sequences: 26080
Barcode not in mapping file: 0
Read too short after quality truncation: 17
Count of N characters exceeds limit: 0
Illumina quality digit = 0: 0
Barcode errors exceed max: 0

Result summary (after quality filtering)
Median sequence length: 284.00
13422.286	26063

Total number seqs written	26063
---

Input file paths
Sequence read filepath: /qmounts/qiita_data/per_sample_FASTQ/126766/benga_287_S91_L001_R1_001.fastq.gz (md5: 08145135a49bfb64ecf4051e2892ab40)
Quality filter results
Total number of input sequences: 34113
Barcode not in mapping file: 0
Read too short after quality truncation: 14
Count of N characters exceeds limit: 0
Illumina quality digit = 0: 0
Barcode errors exceed max: 0

Result summary (after quality filtering)
Median sequence length: 284.00
13422.287	34099

Total number seqs written	34099
---

Input file paths
Sequence read filepath: /qmounts/qiita_data/per_sample_FASTQ/126766/benga_288_S77_L001_R1_001.fastq.gz (md5: 6d01a62ab8609b109f07b14bf6a9e044)
Quality filter results
Total number of input sequences: 32496
Barcode not in mapping file: 0
Read too short after quality truncation: 25
Count of N characters exceeds limit: 0
Illumina quality digit = 0: 0
Barcode errors exceed max: 0

Result summary (after quality filtering)
Median sequence length: 284.00
13422.288	32471

Total number seqs written	32471
---

Input file paths
Sequence read filepath: /qmounts/qiita_data/per_sample_FASTQ/126766/benga_289_S41_L001_R1_001.fastq.gz (md5: 8c71a12afbdf2467095ea84866e993f6)
Quality filter results
Total number of input sequences: 31165
Barcode not in mapping file: 0
Read too short after quality truncation: 20
Count of N characters exceeds limit: 0
Illumina quality digit = 0: 0
Barcode errors exceed max: 0

Result summary (after quality filtering)
Median sequence length: 284.00
13422.289	31145

Total number seqs written	31145
---

Input file paths
Sequence read filepath: /qmounts/qiita_data/per_sample_FASTQ/126766/benga_28_S241_L001_R1_001.fastq.gz (md5: fd416b82464151f98a07f719107a41a0)
Quality filter results
Total number of input sequences: 29030
Barcode not in mapping file: 0
Read too short after quality truncation: 22
Count of N characters exceeds limit: 0
Illumina quality digit = 0: 0
Barcode errors exceed max: 0

Result summary (after quality filtering)
Median sequence length: 284.00
13422.28	29008

Total number seqs written	29008
---

Input file paths
Sequence read filepath: /qmounts/qiita_data/per_sample_FASTQ/126766/benga_290_S219_L001_R1_001.fastq.gz (md5: c5afcb0761b963cb2bcc4b627021a0e3)
Quality filter results
Total number of input sequences: 24162
Barcode not in mapping file: 0
Read too short after quality truncation: 18
Count of N characters exceeds limit: 0
Illumina quality digit = 0: 0
Barcode errors exceed max: 0

Result summary (after quality filtering)
Median sequence length: 284.00
13422.290	24144

Total number seqs written	24144
---

Input file paths
Sequence read filepath: /qmounts/qiita_data/per_sample_FASTQ/126766/benga_291_S184_L001_R1_001.fastq.gz (md5: 238daad43b24cc4d3339e945f6739a92)
Quality filter results
Total number of input sequences: 28482
Barcode not in mapping file: 0
Read too short after quality truncation: 27
Count of N characters exceeds limit: 0
Illumina quality digit = 0: 0
Barcode errors exceed max: 0

Result summary (after quality filtering)
Median sequence length: 284.00
13422.291	28455

Total number seqs written	28455
---

Input file paths
Sequence read filepath: /qmounts/qiita_data/per_sample_FASTQ/126766/benga_292_S265_L001_R1_001.fastq.gz (md5: 7c92d141afe3ec19e98f2e08c15429c5)
Quality filter results
Total number of input sequences: 28651
Barcode not in mapping file: 0
Read too short after quality truncation: 22
Count of N characters exceeds limit: 0
Illumina quality digit = 0: 0
Barcode errors exceed max: 0

Result summary (after quality filtering)
Median sequence length: 284.00
13422.292	28629

Total number seqs written	28629
---

Input file paths
Sequence read filepath: /qmounts/qiita_data/per_sample_FASTQ/126766/benga_293_S49_L001_R1_001.fastq.gz (md5: 4f3715bdfbf0173ffc65c25d4553424e)
Quality filter results
Total number of input sequences: 33951
Barcode not in mapping file: 0
Read too short after quality truncation: 24
Count of N characters exceeds limit: 0
Illumina quality digit = 0: 0
Barcode errors exceed max: 0

Result summary (after quality filtering)
Median sequence length: 284.00
13422.293	33927

Total number seqs written	33927
---

Input file paths
Sequence read filepath: /qmounts/qiita_data/per_sample_FASTQ/126766/benga_294_S248_L001_R1_001.fastq.gz (md5: f671119bcee5b90cf50696a58ec00c78)
Quality filter results
Total number of input sequences: 25942
Barcode not in mapping file: 0
Read too short after quality truncation: 20
Count of N characters exceeds limit: 0
Illumina quality digit = 0: 0
Barcode errors exceed max: 0

Result summary (after quality filtering)
Median sequence length: 284.00
13422.294	25922

Total number seqs written	25922
---

Input file paths
Sequence read filepath: /qmounts/qiita_data/per_sample_FASTQ/126766/benga_295_S326_L001_R1_001.fastq.gz (md5: 55ed350cf15180f2f2794e7f8e023100)
Quality filter results
Total number of input sequences: 36080
Barcode not in mapping file: 0
Read too short after quality truncation: 37
Count of N characters exceeds limit: 0
Illumina quality digit = 0: 0
Barcode errors exceed max: 0

Result summary (after quality filtering)
Median sequence length: 284.00
13422.295	36043

Total number seqs written	36043
---

Input file paths
Sequence read filepath: /qmounts/qiita_data/per_sample_FASTQ/126766/benga_296_S29_L001_R1_001.fastq.gz (md5: f8307b8f2d73883d17cbc23d27b79fa2)
Quality filter results
Total number of input sequences: 20047
Barcode not in mapping file: 0
Read too short after quality truncation: 10
Count of N characters exceeds limit: 0
Illumina quality digit = 0: 0
Barcode errors exceed max: 0

Result summary (after quality filtering)
Median sequence length: 284.00
13422.296	20037

Total number seqs written	20037
---

Input file paths
Sequence read filepath: /qmounts/qiita_data/per_sample_FASTQ/126766/benga_297_S309_L001_R1_001.fastq.gz (md5: 7df6854f29f598fd0ddb0655b2de47a5)
Quality filter results
Total number of input sequences: 40750
Barcode not in mapping file: 0
Read too short after quality truncation: 19
Count of N characters exceeds limit: 0
Illumina quality digit = 0: 0
Barcode errors exceed max: 0

Result summary (after quality filtering)
Median sequence length: 284.00
13422.297	40731

Total number seqs written	40731
---

Input file paths
Sequence read filepath: /qmounts/qiita_data/per_sample_FASTQ/126766/benga_298_S129_L001_R1_001.fastq.gz (md5: c4a06053f285aaf0efdb12a4440015e4)
Quality filter results
Total number of input sequences: 30591
Barcode not in mapping file: 0
Read too short after quality truncation: 33
Count of N characters exceeds limit: 0
Illumina quality digit = 0: 0
Barcode errors exceed max: 0

Result summary (after quality filtering)
Median sequence length: 284.00
13422.298	30558

Total number seqs written	30558
---

Input file paths
Sequence read filepath: /qmounts/qiita_data/per_sample_FASTQ/126766/benga_299_S282_L001_R1_001.fastq.gz (md5: bfa1271cf1368f49dfaaf5df3dd4c2b6)
Quality filter results
Total number of input sequences: 24304
Barcode not in mapping file: 0
Read too short after quality truncation: 17
Count of N characters exceeds limit: 0
Illumina quality digit = 0: 0
Barcode errors exceed max: 0

Result summary (after quality filtering)
Median sequence length: 284.00
13422.299	24287

Total number seqs written	24287
---

Input file paths
Sequence read filepath: /qmounts/qiita_data/per_sample_FASTQ/126766/benga_29_S6_L001_R1_001.fastq.gz (md5: 2773003bfa9d908a62f1bd2c1f2737a8)
Quality filter results
Total number of input sequences: 29291
Barcode not in mapping file: 0
Read too short after quality truncation: 14
Count of N characters exceeds limit: 1
Illumina quality digit = 0: 0
Barcode errors exceed max: 0

Result summary (after quality filtering)
Median sequence length: 284.00
13422.29	29276

Total number seqs written	29276
---

Input file paths
Sequence read filepath: /qmounts/qiita_data/per_sample_FASTQ/126766/benga_2_S126_L001_R1_001.fastq.gz (md5: a1da2ca0017490353009d827e2dca2b9)
Quality filter results
Total number of input sequences: 32476
Barcode not in mapping file: 0
Read too short after quality truncation: 50
Count of N characters exceeds limit: 0
Illumina quality digit = 0: 0
Barcode errors exceed max: 0

Result summary (after quality filtering)
Median sequence length: 284.00
13422.2	32426

Total number seqs written	32426
---

Input file paths
Sequence read filepath: /qmounts/qiita_data/per_sample_FASTQ/126766/benga_300_S79_L001_R1_001.fastq.gz (md5: 2acc0028d5f791653b32916bb907582e)
Quality filter results
Total number of input sequences: 29851
Barcode not in mapping file: 0
Read too short after quality truncation: 1
Count of N characters exceeds limit: 0
Illumina quality digit = 0: 0
Barcode errors exceed max: 0

Result summary (after quality filtering)
Median sequence length: 284.00
13422.300	29850

Total number seqs written	29850
---

Input file paths
Sequence read filepath: /qmounts/qiita_data/per_sample_FASTQ/126766/benga_301_S116_L001_R1_001.fastq.gz (md5: 92420fdec32bc92b0d590f0151c2ca34)
Quality filter results
Total number of input sequences: 30846
Barcode not in mapping file: 0
Read too short after quality truncation: 43
Count of N characters exceeds limit: 0
Illumina quality digit = 0: 0
Barcode errors exceed max: 0

Result summary (after quality filtering)
Median sequence length: 284.00
13422.301	30803

Total number seqs written	30803
---

Input file paths
Sequence read filepath: /qmounts/qiita_data/per_sample_FASTQ/126766/benga_302_S311_L001_R1_001.fastq.gz (md5: c02768fc3335df0a0212338b7b72d841)
Quality filter results
Total number of input sequences: 41661
Barcode not in mapping file: 0
Read too short after quality truncation: 49
Count of N characters exceeds limit: 0
Illumina quality digit = 0: 0
Barcode errors exceed max: 0

Result summary (after quality filtering)
Median sequence length: 284.00
13422.302	41612

Total number seqs written	41612
---

Input file paths
Sequence read filepath: /qmounts/qiita_data/per_sample_FASTQ/126766/benga_303_S37_L001_R1_001.fastq.gz (md5: d60fe0e12315ec0ebf9a89d08733316a)
Quality filter results
Total number of input sequences: 34557
Barcode not in mapping file: 0
Read too short after quality truncation: 9
Count of N characters exceeds limit: 0
Illumina quality digit = 0: 0
Barcode errors exceed max: 0

Result summary (after quality filtering)
Median sequence length: 284.00
13422.303	34548

Total number seqs written	34548
---

Input file paths
Sequence read filepath: /qmounts/qiita_data/per_sample_FASTQ/126766/benga_304_S90_L001_R1_001.fastq.gz (md5: 75188cc0f4d71369e9b22fba403b393a)
Quality filter results
Total number of input sequences: 33462
Barcode not in mapping file: 0
Read too short after quality truncation: 14
Count of N characters exceeds limit: 0
Illumina quality digit = 0: 0
Barcode errors exceed max: 0

Result summary (after quality filtering)
Median sequence length: 284.00
13422.304	33448

Total number seqs written	33448
---

Input file paths
Sequence read filepath: /qmounts/qiita_data/per_sample_FASTQ/126766/benga_305_S181_L001_R1_001.fastq.gz (md5: e896db769c2dddc08914c997c96a4fd0)
Quality filter results
Total number of input sequences: 35709
Barcode not in mapping file: 0
Read too short after quality truncation: 32
Count of N characters exceeds limit: 1
Illumina quality digit = 0: 0
Barcode errors exceed max: 0

Result summary (after quality filtering)
Median sequence length: 284.00
13422.305	35676

Total number seqs written	35676
---

Input file paths
Sequence read filepath: /qmounts/qiita_data/per_sample_FASTQ/126766/benga_306_S53_L001_R1_001.fastq.gz (md5: 61758befd8af24e6fd3115ad909fc59a)
Quality filter results
Total number of input sequences: 31671
Barcode not in mapping file: 0
Read too short after quality truncation: 8
Count of N characters exceeds limit: 0
Illumina quality digit = 0: 0
Barcode errors exceed max: 0

Result summary (after quality filtering)
Median sequence length: 284.00
13422.306	31663

Total number seqs written	31663
---

Input file paths
Sequence read filepath: /qmounts/qiita_data/per_sample_FASTQ/126766/benga_307_S115_L001_R1_001.fastq.gz (md5: 4a592ce2818b4bd1ef20a0be212e5789)
Quality filter results
Total number of input sequences: 34120
Barcode not in mapping file: 0
Read too short after quality truncation: 28
Count of N characters exceeds limit: 0
Illumina quality digit = 0: 0
Barcode errors exceed max: 0

Result summary (after quality filtering)
Median sequence length: 284.00
13422.307	34092

Total number seqs written	34092
---

Input file paths
Sequence read filepath: /qmounts/qiita_data/per_sample_FASTQ/126766/benga_308_S290_L001_R1_001.fastq.gz (md5: 555dd56056f03c7884ecd18362df60d5)
Quality filter results
Total number of input sequences: 42445
Barcode not in mapping file: 0
Read too short after quality truncation: 14
Count of N characters exceeds limit: 0
Illumina quality digit = 0: 0
Barcode errors exceed max: 0

Result summary (after quality filtering)
Median sequence length: 284.00
13422.308	42431

Total number seqs written	42431
---

Input file paths
Sequence read filepath: /qmounts/qiita_data/per_sample_FASTQ/126766/benga_309_S166_L001_R1_001.fastq.gz (md5: 5cd822c8bf360a7be4b05f742ecb1149)
Quality filter results
Total number of input sequences: 34118
Barcode not in mapping file: 0
Read too short after quality truncation: 43
Count of N characters exceeds limit: 0
Illumina quality digit = 0: 0
Barcode errors exceed max: 0

Result summary (after quality filtering)
Median sequence length: 284.00
13422.309	34075

Total number seqs written	34075
---

Input file paths
Sequence read filepath: /qmounts/qiita_data/per_sample_FASTQ/126766/benga_30_S122_L001_R1_001.fastq.gz (md5: ce908936e7a18f7dea7066e408fc3c0a)
Quality filter results
Total number of input sequences: 31400
Barcode not in mapping file: 0
Read too short after quality truncation: 31
Count of N characters exceeds limit: 0
Illumina quality digit = 0: 0
Barcode errors exceed max: 0

Result summary (after quality filtering)
Median sequence length: 284.00
13422.30	31369

Total number seqs written	31369
---

Input file paths
Sequence read filepath: /qmounts/qiita_data/per_sample_FASTQ/126766/benga_310_S125_L001_R1_001.fastq.gz (md5: 1ad601e39624c4abee8d8083afca6e9e)
Quality filter results
Total number of input sequences: 35677
Barcode not in mapping file: 0
Read too short after quality truncation: 40
Count of N characters exceeds limit: 0
Illumina quality digit = 0: 0
Barcode errors exceed max: 0

Result summary (after quality filtering)
Median sequence length: 284.00
13422.310	35637

Total number seqs written	35637
---

Input file paths
Sequence read filepath: /qmounts/qiita_data/per_sample_FASTQ/126766/benga_311_S348_L001_R1_001.fastq.gz (md5: daf271c828827db8575a979a7bf8c8f6)
Quality filter results
Total number of input sequences: 35830
Barcode not in mapping file: 0
Read too short after quality truncation: 41
Count of N characters exceeds limit: 0
Illumina quality digit = 0: 0
Barcode errors exceed max: 0

Result summary (after quality filtering)
Median sequence length: 284.00
13422.311	35789

Total number seqs written	35789
---

Input file paths
Sequence read filepath: /qmounts/qiita_data/per_sample_FASTQ/126766/benga_312_S222_L001_R1_001.fastq.gz (md5: 7aaa93ff7d68e7942c9a844e6c4cfe46)
Quality filter results
Total number of input sequences: 30557
Barcode not in mapping file: 0
Read too short after quality truncation: 65
Count of N characters exceeds limit: 0
Illumina quality digit = 0: 0
Barcode errors exceed max: 0

Result summary (after quality filtering)
Median sequence length: 284.00
13422.312	30492

Total number seqs written	30492
---

Input file paths
Sequence read filepath: /qmounts/qiita_data/per_sample_FASTQ/126766/benga_313_S353_L001_R1_001.fastq.gz (md5: 7acf5a68f9aaea4b27d5a2060d30af69)
Quality filter results
Total number of input sequences: 43041
Barcode not in mapping file: 0
Read too short after quality truncation: 28
Count of N characters exceeds limit: 0
Illumina quality digit = 0: 0
Barcode errors exceed max: 0

Result summary (after quality filtering)
Median sequence length: 284.00
13422.313	43013

Total number seqs written	43013
---

Input file paths
Sequence read filepath: /qmounts/qiita_data/per_sample_FASTQ/126766/benga_314_S201_L001_R1_001.fastq.gz (md5: 4fa6ccf17e22912456f49d2031bbbd52)
Quality filter results
Total number of input sequences: 24556
Barcode not in mapping file: 0
Read too short after quality truncation: 14
Count of N characters exceeds limit: 0
Illumina quality digit = 0: 0
Barcode errors exceed max: 0

Result summary (after quality filtering)
Median sequence length: 284.00
13422.314	24542

Total number seqs written	24542
---

Input file paths
Sequence read filepath: /qmounts/qiita_data/per_sample_FASTQ/126766/benga_315_S54_L001_R1_001.fastq.gz (md5: c003b9b261aaa12352320629c68dcf14)
Quality filter results
Total number of input sequences: 31166
Barcode not in mapping file: 0
Read too short after quality truncation: 42
Count of N characters exceeds limit: 0
Illumina quality digit = 0: 0
Barcode errors exceed max: 0

Result summary (after quality filtering)
Median sequence length: 284.00
13422.315	31124

Total number seqs written	31124
---

Input file paths
Sequence read filepath: /qmounts/qiita_data/per_sample_FASTQ/126766/benga_316_S22_L001_R1_001.fastq.gz (md5: 3cd4fcaa1f42c05866b5fbb73025e476)
Quality filter results
Total number of input sequences: 28379
Barcode not in mapping file: 0
Read too short after quality truncation: 9
Count of N characters exceeds limit: 0
Illumina quality digit = 0: 0
Barcode errors exceed max: 0

Result summary (after quality filtering)
Median sequence length: 284.00
13422.316	28370

Total number seqs written	28370
---

Input file paths
Sequence read filepath: /qmounts/qiita_data/per_sample_FASTQ/126766/benga_317_S229_L001_R1_001.fastq.gz (md5: 3e8051cbaf566f6cc26409aa1b1b71d8)
Quality filter results
Total number of input sequences: 26961
Barcode not in mapping file: 0
Read too short after quality truncation: 192
Count of N characters exceeds limit: 0
Illumina quality digit = 0: 0
Barcode errors exceed max: 0

Result summary (after quality filtering)
Median sequence length: 284.00
13422.317	26769

Total number seqs written	26769
---

Input file paths
Sequence read filepath: /qmounts/qiita_data/per_sample_FASTQ/126766/benga_318_S361_L001_R1_001.fastq.gz (md5: 85c3931d32508e437f4cd69a4108b270)
Quality filter results
Total number of input sequences: 45026
Barcode not in mapping file: 0
Read too short after quality truncation: 82
Count of N characters exceeds limit: 0
Illumina quality digit = 0: 0
Barcode errors exceed max: 0

Result summary (after quality filtering)
Median sequence length: 284.00
13422.318	44944

Total number seqs written	44944
---

Input file paths
Sequence read filepath: /qmounts/qiita_data/per_sample_FASTQ/126766/benga_319_S284_L001_R1_001.fastq.gz (md5: 6a1c98a4044590d0e2888102182024ba)
Quality filter results
Total number of input sequences: 22100
Barcode not in mapping file: 0
Read too short after quality truncation: 19
Count of N characters exceeds limit: 0
Illumina quality digit = 0: 0
Barcode errors exceed max: 0

Result summary (after quality filtering)
Median sequence length: 284.00
13422.319	22081

Total number seqs written	22081
---

Input file paths
Sequence read filepath: /qmounts/qiita_data/per_sample_FASTQ/126766/benga_31_S105_L001_R1_001.fastq.gz (md5: a7e69e1354cfbf469b017c4a2c599f19)
Quality filter results
Total number of input sequences: 28529
Barcode not in mapping file: 0
Read too short after quality truncation: 58
Count of N characters exceeds limit: 0
Illumina quality digit = 0: 0
Barcode errors exceed max: 0

Result summary (after quality filtering)
Median sequence length: 284.00
13422.31	28471

Total number seqs written	28471
---

Input file paths
Sequence read filepath: /qmounts/qiita_data/per_sample_FASTQ/126766/benga_320_S47_L001_R1_001.fastq.gz (md5: f45ab5b7964271735fa3da9d9decc68e)
Quality filter results
Total number of input sequences: 13023
Barcode not in mapping file: 0
Read too short after quality truncation: 69
Count of N characters exceeds limit: 0
Illumina quality digit = 0: 0
Barcode errors exceed max: 0

Result summary (after quality filtering)
Median sequence length: 284.00
13422.320	12954

Total number seqs written	12954
---

Input file paths
Sequence read filepath: /qmounts/qiita_data/per_sample_FASTQ/126766/benga_321_S336_L001_R1_001.fastq.gz (md5: 154632a8e13a09c386707599a20dfad4)
Quality filter results
Total number of input sequences: 34787
Barcode not in mapping file: 0
Read too short after quality truncation: 35
Count of N characters exceeds limit: 0
Illumina quality digit = 0: 0
Barcode errors exceed max: 0

Result summary (after quality filtering)
Median sequence length: 284.00
13422.321	34752

Total number seqs written	34752
---

Input file paths
Sequence read filepath: /qmounts/qiita_data/per_sample_FASTQ/126766/benga_322_S252_L001_R1_001.fastq.gz (md5: 1b67879078205c6391d529c2e796fdeb)
Quality filter results
Total number of input sequences: 19477
Barcode not in mapping file: 0
Read too short after quality truncation: 19
Count of N characters exceeds limit: 0
Illumina quality digit = 0: 0
Barcode errors exceed max: 0

Result summary (after quality filtering)
Median sequence length: 284.00
13422.322	19458

Total number seqs written	19458
---

Input file paths
Sequence read filepath: /qmounts/qiita_data/per_sample_FASTQ/126766/benga_323_S173_L001_R1_001.fastq.gz (md5: 7451c23de462094a7d782968f037f75e)
Quality filter results
Total number of input sequences: 33987
Barcode not in mapping file: 0
Read too short after quality truncation: 86
Count of N characters exceeds limit: 0
Illumina quality digit = 0: 0
Barcode errors exceed max: 0

Result summary (after quality filtering)
Median sequence length: 284.00
13422.323	33901

Total number seqs written	33901
---

Input file paths
Sequence read filepath: /qmounts/qiita_data/per_sample_FASTQ/126766/benga_324_S343_L001_R1_001.fastq.gz (md5: bbd3bd75216480f92e02d52f1268dd2a)
Quality filter results
Total number of input sequences: 2042
Barcode not in mapping file: 0
Read too short after quality truncation: 41
Count of N characters exceeds limit: 0
Illumina quality digit = 0: 0
Barcode errors exceed max: 0

Result summary (after quality filtering)
Median sequence length: 284.00
13422.324	2001

Total number seqs written	2001
---

Input file paths
Sequence read filepath: /qmounts/qiita_data/per_sample_FASTQ/126766/benga_325_S68_L001_R1_001.fastq.gz (md5: 453da735939e80d4ed8bf025613f8829)
Quality filter results
Total number of input sequences: 945
Barcode not in mapping file: 0
Read too short after quality truncation: 6
Count of N characters exceeds limit: 0
Illumina quality digit = 0: 0
Barcode errors exceed max: 0

Result summary (after quality filtering)
Median sequence length: 284.00
13422.325	939

Total number seqs written	939
---

Input file paths
Sequence read filepath: /qmounts/qiita_data/per_sample_FASTQ/126766/benga_326_S280_L001_R1_001.fastq.gz (md5: 71bdb5458035c02cce65fc4f1e672607)
Quality filter results
Total number of input sequences: 1456
Barcode not in mapping file: 0
Read too short after quality truncation: 5
Count of N characters exceeds limit: 0
Illumina quality digit = 0: 0
Barcode errors exceed max: 0

Result summary (after quality filtering)
Median sequence length: 284.00
13422.326	1451

Total number seqs written	1451
---

Input file paths
Sequence read filepath: /qmounts/qiita_data/per_sample_FASTQ/126766/benga_327_S98_L001_R1_001.fastq.gz (md5: 808b537bb2c6c8bb902aa77027fd2fb4)
Quality filter results
Total number of input sequences: 1456
Barcode not in mapping file: 0
Read too short after quality truncation: 22
Count of N characters exceeds limit: 0
Illumina quality digit = 0: 0
Barcode errors exceed max: 0

Result summary (after quality filtering)
Median sequence length: 284.00
13422.327	1434

Total number seqs written	1434
---

Input file paths
Sequence read filepath: /qmounts/qiita_data/per_sample_FASTQ/126766/benga_328_S352_L001_R1_001.fastq.gz (md5: 6dc9f47bbffb2cc5f405c309321d96ab)
Quality filter results
Total number of input sequences: 3560
Barcode not in mapping file: 0
Read too short after quality truncation: 12
Count of N characters exceeds limit: 0
Illumina quality digit = 0: 0
Barcode errors exceed max: 0

Result summary (after quality filtering)
Median sequence length: 284.00
13422.328	3548

Total number seqs written	3548
---

Input file paths
Sequence read filepath: /qmounts/qiita_data/per_sample_FASTQ/126766/benga_329_S193_L001_R1_001.fastq.gz (md5: 711a9ed373a96c1b5a1105c45f20780f)
Quality filter results
Total number of input sequences: 1826
Barcode not in mapping file: 0
Read too short after quality truncation: 19
Count of N characters exceeds limit: 0
Illumina quality digit = 0: 0
Barcode errors exceed max: 0

Result summary (after quality filtering)
Median sequence length: 284.00
13422.329	1807

Total number seqs written	1807
---

Input file paths
Sequence read filepath: /qmounts/qiita_data/per_sample_FASTQ/126766/benga_32_S80_L001_R1_001.fastq.gz (md5: f7897edb5daca801152558257528cb3e)
Quality filter results
Total number of input sequences: 25222
Barcode not in mapping file: 0
Read too short after quality truncation: 12
Count of N characters exceeds limit: 0
Illumina quality digit = 0: 0
Barcode errors exceed max: 0

Result summary (after quality filtering)
Median sequence length: 284.00
13422.32	25210

Total number seqs written	25210
---

Input file paths
Sequence read filepath: /qmounts/qiita_data/per_sample_FASTQ/126766/benga_330_S64_L001_R1_001.fastq.gz (md5: 9f5129d5eb4fd596e1cab1864ec570cf)
Quality filter results
Total number of input sequences: 321
Barcode not in mapping file: 0
Read too short after quality truncation: 1
Count of N characters exceeds limit: 0
Illumina quality digit = 0: 0
Barcode errors exceed max: 0

Result summary (after quality filtering)
Median sequence length: 284.00
13422.330	320

Total number seqs written	320
---

Input file paths
Sequence read filepath: /qmounts/qiita_data/per_sample_FASTQ/126766/benga_331_S185_L001_R1_001.fastq.gz (md5: e8d3c4b18c868aecb8314dee28d33886)
Quality filter results
Total number of input sequences: 1660
Barcode not in mapping file: 0
Read too short after quality truncation: 20
Count of N characters exceeds limit: 0
Illumina quality digit = 0: 0
Barcode errors exceed max: 0

Result summary (after quality filtering)
Median sequence length: 284.00
13422.331	1640

Total number seqs written	1640
---

Input file paths
Sequence read filepath: /qmounts/qiita_data/per_sample_FASTQ/126766/benga_332_S209_L001_R1_001.fastq.gz (md5: 4bbdb7768d09c3e3bb4415023dad6bef)
Quality filter results
Total number of input sequences: 2044
Barcode not in mapping file: 0
Read too short after quality truncation: 23
Count of N characters exceeds limit: 0
Illumina quality digit = 0: 0
Barcode errors exceed max: 0

Result summary (after quality filtering)
Median sequence length: 284.00
13422.332	2021

Total number seqs written	2021
---

Input file paths
Sequence read filepath: /qmounts/qiita_data/per_sample_FASTQ/126766/benga_333_S317_L001_R1_001.fastq.gz (md5: 3a48cd720f1bf5b58fc53e272300d06a)
Quality filter results
Total number of input sequences: 2221
Barcode not in mapping file: 0
Read too short after quality truncation: 16
Count of N characters exceeds limit: 0
Illumina quality digit = 0: 0
Barcode errors exceed max: 0

Result summary (after quality filtering)
Median sequence length: 284.00
13422.333	2205

Total number seqs written	2205
---

Input file paths
Sequence read filepath: /qmounts/qiita_data/per_sample_FASTQ/126766/benga_334_S10_L001_R1_001.fastq.gz (md5: 7ba7e752f2805e458a6f51dd4df7ac30)
Quality filter results
Total number of input sequences: 603
Barcode not in mapping file: 0
Read too short after quality truncation: 14
Count of N characters exceeds limit: 0
Illumina quality digit = 0: 0
Barcode errors exceed max: 0

Result summary (after quality filtering)
Median sequence length: 284.00
13422.334	589

Total number seqs written	589
---

Input file paths
Sequence read filepath: /qmounts/qiita_data/per_sample_FASTQ/126766/benga_335_S35_L001_R1_001.fastq.gz (md5: 2ce174c036d7802ce4a499aa7ecb6ff3)
Quality filter results
Total number of input sequences: 802
Barcode not in mapping file: 0
Read too short after quality truncation: 18
Count of N characters exceeds limit: 0
Illumina quality digit = 0: 0
Barcode errors exceed max: 0

Result summary (after quality filtering)
Median sequence length: 284.00
13422.335	784

Total number seqs written	784
---

Input file paths
Sequence read filepath: /qmounts/qiita_data/per_sample_FASTQ/126766/benga_336_S58_L001_R1_001.fastq.gz (md5: 627278a14c442691beaa2e89a496503b)
Quality filter results
Total number of input sequences: 385
Barcode not in mapping file: 0
Read too short after quality truncation: 12
Count of N characters exceeds limit: 0
Illumina quality digit = 0: 0
Barcode errors exceed max: 0

Result summary (after quality filtering)
Median sequence length: 284.00
13422.336	373

Total number seqs written	373
---

Input file paths
Sequence read filepath: /qmounts/qiita_data/per_sample_FASTQ/126766/benga_337_S83_L001_R1_001.fastq.gz (md5: f5d30e90673a4386d0e9199679463003)
Quality filter results
Total number of input sequences: 645
Barcode not in mapping file: 0
Read too short after quality truncation: 4
Count of N characters exceeds limit: 0
Illumina quality digit = 0: 0
Barcode errors exceed max: 0

Result summary (after quality filtering)
Median sequence length: 284.00
13422.337	641

Total number seqs written	641
---

Input file paths
Sequence read filepath: /qmounts/qiita_data/per_sample_FASTQ/126766/benga_338_S14_L001_R1_001.fastq.gz (md5: 6fff0045f40b6ab7ab25d7aecb605038)
Quality filter results
Total number of input sequences: 556
Barcode not in mapping file: 0
Read too short after quality truncation: 13
Count of N characters exceeds limit: 0
Illumina quality digit = 0: 0
Barcode errors exceed max: 0

Result summary (after quality filtering)
Median sequence length: 284.00
13422.338	543

Total number seqs written	543
---

Input file paths
Sequence read filepath: /qmounts/qiita_data/per_sample_FASTQ/126766/benga_339_S39_L001_R1_001.fastq.gz (md5: 054b34546aa2f96ce899cab81d769b89)
Quality filter results
Total number of input sequences: 634
Barcode not in mapping file: 0
Read too short after quality truncation: 12
Count of N characters exceeds limit: 0
Illumina quality digit = 0: 0
Barcode errors exceed max: 0

Result summary (after quality filtering)
Median sequence length: 284.00
13422.339	622

Total number seqs written	622
---

Input file paths
Sequence read filepath: /qmounts/qiita_data/per_sample_FASTQ/126766/benga_33_S329_L001_R1_001.fastq.gz (md5: 28cef6aaae46dfec154fff6aa68ebd72)
Quality filter results
Total number of input sequences: 36311
Barcode not in mapping file: 0
Read too short after quality truncation: 24
Count of N characters exceeds limit: 0
Illumina quality digit = 0: 0
Barcode errors exceed max: 0

Result summary (after quality filtering)
Median sequence length: 284.00
13422.33	36287

Total number seqs written	36287
---

Input file paths
Sequence read filepath: /qmounts/qiita_data/per_sample_FASTQ/126766/benga_340_S62_L001_R1_001.fastq.gz (md5: 7027c3fe179a7b788dcc7c46e4f921ff)
Quality filter results
Total number of input sequences: 436
Barcode not in mapping file: 0
Read too short after quality truncation: 8
Count of N characters exceeds limit: 0
Illumina quality digit = 0: 0
Barcode errors exceed max: 0

Result summary (after quality filtering)
Median sequence length: 284.00
13422.340	428

Total number seqs written	428
---

Input file paths
Sequence read filepath: /qmounts/qiita_data/per_sample_FASTQ/126766/benga_341_S87_L001_R1_001.fastq.gz (md5: 1193d36f89b008a545d4655229dca953)
Quality filter results
Total number of input sequences: 937
Barcode not in mapping file: 0
Read too short after quality truncation: 6
Count of N characters exceeds limit: 0
Illumina quality digit = 0: 0
Barcode errors exceed max: 0

Result summary (after quality filtering)
Median sequence length: 284.00
13422.341	931

Total number seqs written	931
---

Input file paths
Sequence read filepath: /qmounts/qiita_data/per_sample_FASTQ/126766/benga_342_S106_L001_R1_001.fastq.gz (md5: a5627248dc36a8969630c84f4337f2c7)
Quality filter results
Total number of input sequences: 694
Barcode not in mapping file: 0
Read too short after quality truncation: 88
Count of N characters exceeds limit: 0
Illumina quality digit = 0: 0
Barcode errors exceed max: 0

Result summary (after quality filtering)
Median sequence length: 284.00
13422.342	606

Total number seqs written	606
---

Input file paths
Sequence read filepath: /qmounts/qiita_data/per_sample_FASTQ/126766/benga_343_S131_L001_R1_001.fastq.gz (md5: 0dba62759f41835260c8114f04175b18)
Quality filter results
Total number of input sequences: 1671
Barcode not in mapping file: 0
Read too short after quality truncation: 37
Count of N characters exceeds limit: 0
Illumina quality digit = 0: 0
Barcode errors exceed max: 0

Result summary (after quality filtering)
Median sequence length: 284.00
13422.343	1634

Total number seqs written	1634
---

Input file paths
Sequence read filepath: /qmounts/qiita_data/per_sample_FASTQ/126766/benga_344_S154_L001_R1_001.fastq.gz (md5: db0ab6a4bb0b39c1c8e7c46b67c69965)
Quality filter results
Total number of input sequences: 1140
Barcode not in mapping file: 0
Read too short after quality truncation: 29
Count of N characters exceeds limit: 0
Illumina quality digit = 0: 0
Barcode errors exceed max: 0

Result summary (after quality filtering)
Median sequence length: 284.00
13422.344	1111

Total number seqs written	1111
---

Input file paths
Sequence read filepath: /qmounts/qiita_data/per_sample_FASTQ/126766/benga_345_S179_L001_R1_001.fastq.gz (md5: 8c7babd2b6fd04af0f6e0747f23536e1)
Quality filter results
Total number of input sequences: 1468
Barcode not in mapping file: 0
Read too short after quality truncation: 22
Count of N characters exceeds limit: 0
Illumina quality digit = 0: 0
Barcode errors exceed max: 0

Result summary (after quality filtering)
Median sequence length: 284.00
13422.345	1446

Total number seqs written	1446
---

Input file paths
Sequence read filepath: /qmounts/qiita_data/per_sample_FASTQ/126766/benga_346_S110_L001_R1_001.fastq.gz (md5: 9f6411af91c5e8eacb11d9535b3a336d)
Quality filter results
Total number of input sequences: 838
Barcode not in mapping file: 0
Read too short after quality truncation: 2
Count of N characters exceeds limit: 0
Illumina quality digit = 0: 0
Barcode errors exceed max: 0

Result summary (after quality filtering)
Median sequence length: 284.00
13422.346	836

Total number seqs written	836
---

Input file paths
Sequence read filepath: /qmounts/qiita_data/per_sample_FASTQ/126766/benga_347_S135_L001_R1_001.fastq.gz (md5: 7cd8513e1c5469740d1597f0777469eb)
Quality filter results
Total number of input sequences: 1446
Barcode not in mapping file: 0
Read too short after quality truncation: 36
Count of N characters exceeds limit: 0
Illumina quality digit = 0: 0
Barcode errors exceed max: 0

Result summary (after quality filtering)
Median sequence length: 284.00
13422.347	1410

Total number seqs written	1410
---

Input file paths
Sequence read filepath: /qmounts/qiita_data/per_sample_FASTQ/126766/benga_348_S158_L001_R1_001.fastq.gz (md5: a7d6c6d6f8e83b5d0ac081ebeaa50dd4)
Quality filter results
Total number of input sequences: 2408
Barcode not in mapping file: 0
Read too short after quality truncation: 35
Count of N characters exceeds limit: 0
Illumina quality digit = 0: 0
Barcode errors exceed max: 0

Result summary (after quality filtering)
Median sequence length: 284.00
13422.348	2373

Total number seqs written	2373
---

Input file paths
Sequence read filepath: /qmounts/qiita_data/per_sample_FASTQ/126766/benga_349_S183_L001_R1_001.fastq.gz (md5: 1add4b412c3c939588710b41b92d63d7)
Quality filter results
Total number of input sequences: 2229
Barcode not in mapping file: 0
Read too short after quality truncation: 37
Count of N characters exceeds limit: 0
Illumina quality digit = 0: 0
Barcode errors exceed max: 0

Result summary (after quality filtering)
Median sequence length: 284.00
13422.349	2192

Total number seqs written	2192
---

Input file paths
Sequence read filepath: /qmounts/qiita_data/per_sample_FASTQ/126766/benga_34_S283_L001_R1_001.fastq.gz (md5: b6c981e9554cbccf29f427610088ec4d)
Quality filter results
Total number of input sequences: 27760
Barcode not in mapping file: 0
Read too short after quality truncation: 29
Count of N characters exceeds limit: 0
Illumina quality digit = 0: 0
Barcode errors exceed max: 0

Result summary (after quality filtering)
Median sequence length: 284.00
13422.34	27731

Total number seqs written	27731
---

Input file paths
Sequence read filepath: /qmounts/qiita_data/per_sample_FASTQ/126766/benga_350_S202_L001_R1_001.fastq.gz (md5: c06e91b8921e074722915de63c7263c0)
Quality filter results
Total number of input sequences: 1026
Barcode not in mapping file: 0
Read too short after quality truncation: 5
Count of N characters exceeds limit: 0
Illumina quality digit = 0: 0
Barcode errors exceed max: 0

Result summary (after quality filtering)
Median sequence length: 284.00
13422.350	1021

Total number seqs written	1021
---

Input file paths
Sequence read filepath: /qmounts/qiita_data/per_sample_FASTQ/126766/benga_351_S227_L001_R1_001.fastq.gz (md5: 78ffb9de2bd3248575d9b85dc389c74c)
Quality filter results
Total number of input sequences: 1052
Barcode not in mapping file: 0
Read too short after quality truncation: 39
Count of N characters exceeds limit: 0
Illumina quality digit = 0: 0
Barcode errors exceed max: 0

Result summary (after quality filtering)
Median sequence length: 284.00
13422.351	1013

Total number seqs written	1013
---

Input file paths
Sequence read filepath: /qmounts/qiita_data/per_sample_FASTQ/126766/benga_352_S250_L001_R1_001.fastq.gz (md5: 3f35a0fb87dba931ae91a221e3b822cb)
Quality filter results
Total number of input sequences: 551
Barcode not in mapping file: 0
Read too short after quality truncation: 23
Count of N characters exceeds limit: 0
Illumina quality digit = 0: 0
Barcode errors exceed max: 0

Result summary (after quality filtering)
Median sequence length: 284.00
13422.352	528

Total number seqs written	528
---

Input file paths
Sequence read filepath: /qmounts/qiita_data/per_sample_FASTQ/126766/benga_353_S275_L001_R1_001.fastq.gz (md5: af584d2cf83450737552216398059331)
Quality filter results
Total number of input sequences: 1515
Barcode not in mapping file: 0
Read too short after quality truncation: 24
Count of N characters exceeds limit: 0
Illumina quality digit = 0: 0
Barcode errors exceed max: 0

Result summary (after quality filtering)
Median sequence length: 284.00
13422.353	1491

Total number seqs written	1491
---

Input file paths
Sequence read filepath: /qmounts/qiita_data/per_sample_FASTQ/126766/benga_354_S206_L001_R1_001.fastq.gz (md5: 48e13d3652ef65125fbc03d45b1a10aa)
Quality filter results
Total number of input sequences: 1073
Barcode not in mapping file: 0
Read too short after quality truncation: 8
Count of N characters exceeds limit: 0
Illumina quality digit = 0: 0
Barcode errors exceed max: 0

Result summary (after quality filtering)
Median sequence length: 284.00
13422.354	1065

Total number seqs written	1065
---

Input file paths
Sequence read filepath: /qmounts/qiita_data/per_sample_FASTQ/126766/benga_355_S231_L001_R1_001.fastq.gz (md5: ae33b93d473887ab2155e8753c09bf3c)
Quality filter results
Total number of input sequences: 1427
Barcode not in mapping file: 0
Read too short after quality truncation: 25
Count of N characters exceeds limit: 0
Illumina quality digit = 0: 0
Barcode errors exceed max: 0

Result summary (after quality filtering)
Median sequence length: 284.00
13422.355	1402

Total number seqs written	1402
---

Input file paths
Sequence read filepath: /qmounts/qiita_data/per_sample_FASTQ/126766/benga_356_S254_L001_R1_001.fastq.gz (md5: 6bfcb41e44ca91e4edca7bcb94a1f141)
Quality filter results
Total number of input sequences: 1010
Barcode not in mapping file: 0
Read too short after quality truncation: 19
Count of N characters exceeds limit: 0
Illumina quality digit = 0: 0
Barcode errors exceed max: 0

Result summary (after quality filtering)
Median sequence length: 284.00
13422.356	991

Total number seqs written	991
---

Input file paths
Sequence read filepath: /qmounts/qiita_data/per_sample_FASTQ/126766/benga_357_S279_L001_R1_001.fastq.gz (md5: 3ec1e406d3461011ebb38766b90ac16f)
Quality filter results
Total number of input sequences: 1343
Barcode not in mapping file: 0
Read too short after quality truncation: 9
Count of N characters exceeds limit: 0
Illumina quality digit = 0: 0
Barcode errors exceed max: 0

Result summary (after quality filtering)
Median sequence length: 284.00
13422.357	1334

Total number seqs written	1334
---

Input file paths
Sequence read filepath: /qmounts/qiita_data/per_sample_FASTQ/126766/benga_358_S298_L001_R1_001.fastq.gz (md5: bd68e8bb5d59145ae64396b8e846f91c)
Quality filter results
Total number of input sequences: 1913
Barcode not in mapping file: 0
Read too short after quality truncation: 16
Count of N characters exceeds limit: 0
Illumina quality digit = 0: 0
Barcode errors exceed max: 0

Result summary (after quality filtering)
Median sequence length: 284.00
13422.358	1897

Total number seqs written	1897
---

Input file paths
Sequence read filepath: /qmounts/qiita_data/per_sample_FASTQ/126766/benga_359_S323_L001_R1_001.fastq.gz (md5: 4a99c0a4869e16b8310e4ffdd5ecbbf5)
Quality filter results
Total number of input sequences: 2279
Barcode not in mapping file: 0
Read too short after quality truncation: 22
Count of N characters exceeds limit: 0
Illumina quality digit = 0: 0
Barcode errors exceed max: 0

Result summary (after quality filtering)
Median sequence length: 284.00
13422.359	2257

Total number seqs written	2257
---

Input file paths
Sequence read filepath: /qmounts/qiita_data/per_sample_FASTQ/126766/benga_35_S45_L001_R1_001.fastq.gz (md5: 916e922d1fc354fa73b2cf15e2e6d79a)
Quality filter results
Total number of input sequences: 31245
Barcode not in mapping file: 0
Read too short after quality truncation: 11
Count of N characters exceeds limit: 0
Illumina quality digit = 0: 0
Barcode errors exceed max: 0

Result summary (after quality filtering)
Median sequence length: 284.00
13422.35	31234

Total number seqs written	31234
---

Input file paths
Sequence read filepath: /qmounts/qiita_data/per_sample_FASTQ/126766/benga_360_S346_L001_R1_001.fastq.gz (md5: fd933d8c4a968f61291d4d3057514b6b)
Quality filter results
Total number of input sequences: 2004
Barcode not in mapping file: 0
Read too short after quality truncation: 17
Count of N characters exceeds limit: 0
Illumina quality digit = 0: 0
Barcode errors exceed max: 0

Result summary (after quality filtering)
Median sequence length: 284.00
13422.360	1987

Total number seqs written	1987
---

Input file paths
Sequence read filepath: /qmounts/qiita_data/per_sample_FASTQ/126766/benga_361_S302_L001_R1_001.fastq.gz (md5: 197f3e45c072d42b8f9a91b8a5825597)
Quality filter results
Total number of input sequences: 1914
Barcode not in mapping file: 0
Read too short after quality truncation: 14
Count of N characters exceeds limit: 0
Illumina quality digit = 0: 0
Barcode errors exceed max: 0

Result summary (after quality filtering)
Median sequence length: 284.00
13422.361	1900

Total number seqs written	1900
---

Input file paths
Sequence read filepath: /qmounts/qiita_data/per_sample_FASTQ/126766/benga_362_S327_L001_R1_001.fastq.gz (md5: 0bc5c31bf96c146abd24a3a8a32b2c5d)
Quality filter results
Total number of input sequences: 5067
Barcode not in mapping file: 0
Read too short after quality truncation: 44
Count of N characters exceeds limit: 0
Illumina quality digit = 0: 0
Barcode errors exceed max: 0

Result summary (after quality filtering)
Median sequence length: 284.00
13422.362	5023

Total number seqs written	5023
---

Input file paths
Sequence read filepath: /qmounts/qiita_data/per_sample_FASTQ/126766/benga_363_S350_L001_R1_001.fastq.gz (md5: 27ee274daaa82da7db1ed7249ec5dd6c)
Quality filter results
Total number of input sequences: 2600
Barcode not in mapping file: 0
Read too short after quality truncation: 21
Count of N characters exceeds limit: 0
Illumina quality digit = 0: 0
Barcode errors exceed max: 0

Result summary (after quality filtering)
Median sequence length: 284.00
13422.363	2579

Total number seqs written	2579
---

Input file paths
Sequence read filepath: /qmounts/qiita_data/per_sample_FASTQ/126766/benga_36_S221_L001_R1_001.fastq.gz (md5: 0ab6e27d12e58d6ebf954a0b11ce62d5)
Quality filter results
Total number of input sequences: 29369
Barcode not in mapping file: 0
Read too short after quality truncation: 23
Count of N characters exceeds limit: 1
Illumina quality digit = 0: 0
Barcode errors exceed max: 0

Result summary (after quality filtering)
Median sequence length: 284.00
13422.36	29345

Total number seqs written	29345
---

Input file paths
Sequence read filepath: /qmounts/qiita_data/per_sample_FASTQ/126766/benga_37_S310_L001_R1_001.fastq.gz (md5: 3cc07f2e1b4768a73c6807b36dbdd646)
Quality filter results
Total number of input sequences: 43592
Barcode not in mapping file: 0
Read too short after quality truncation: 31
Count of N characters exceeds limit: 0
Illumina quality digit = 0: 0
Barcode errors exceed max: 0

Result summary (after quality filtering)
Median sequence length: 284.00
13422.37	43561

Total number seqs written	43561
---

Input file paths
Sequence read filepath: /qmounts/qiita_data/per_sample_FASTQ/126766/benga_38_S169_L001_R1_001.fastq.gz (md5: 6f03ae4a3fdc3d5cf0d8dc48b00718cb)
Quality filter results
Total number of input sequences: 31137
Barcode not in mapping file: 0
Read too short after quality truncation: 30
Count of N characters exceeds limit: 0
Illumina quality digit = 0: 0
Barcode errors exceed max: 0

Result summary (after quality filtering)
Median sequence length: 284.00
13422.38	31107

Total number seqs written	31107
---

Input file paths
Sequence read filepath: /qmounts/qiita_data/per_sample_FASTQ/126766/benga_39_S256_L001_R1_001.fastq.gz (md5: abbc78122c204054eaf05559031e0b1f)
Quality filter results
Total number of input sequences: 21198
Barcode not in mapping file: 0
Read too short after quality truncation: 17
Count of N characters exceeds limit: 0
Illumina quality digit = 0: 0
Barcode errors exceed max: 0

Result summary (after quality filtering)
Median sequence length: 284.00
13422.39	21181

Total number seqs written	21181
---

Input file paths
Sequence read filepath: /qmounts/qiita_data/per_sample_FASTQ/126766/benga_3_S194_L001_R1_001.fastq.gz (md5: 0e7c2591cb77f3f6eca066801b9dfe8d)
Quality filter results
Total number of input sequences: 24936
Barcode not in mapping file: 0
Read too short after quality truncation: 22
Count of N characters exceeds limit: 0
Illumina quality digit = 0: 0
Barcode errors exceed max: 0

Result summary (after quality filtering)
Median sequence length: 284.00
13422.3	24914

Total number seqs written	24914
---

Input file paths
Sequence read filepath: /qmounts/qiita_data/per_sample_FASTQ/126766/benga_40_S162_L001_R1_001.fastq.gz (md5: 08e6ebcb65adb409610c5895ba20d4c9)
Quality filter results
Total number of input sequences: 33094
Barcode not in mapping file: 0
Read too short after quality truncation: 50
Count of N characters exceeds limit: 0
Illumina quality digit = 0: 0
Barcode errors exceed max: 0

Result summary (after quality filtering)
Median sequence length: 284.00
13422.40	33044

Total number seqs written	33044
---

Input file paths
Sequence read filepath: /qmounts/qiita_data/per_sample_FASTQ/126766/benga_41_S112_L001_R1_001.fastq.gz (md5: b10020f7109162cdbaaa41c84eaf6267)
Quality filter results
Total number of input sequences: 23896
Barcode not in mapping file: 0
Read too short after quality truncation: 38
Count of N characters exceeds limit: 0
Illumina quality digit = 0: 0
Barcode errors exceed max: 0

Result summary (after quality filtering)
Median sequence length: 284.00
13422.41	23858

Total number seqs written	23858
---

Input file paths
Sequence read filepath: /qmounts/qiita_data/per_sample_FASTQ/126766/benga_42_S363_L001_R1_001.fastq.gz (md5: 64502a02ebad32f71d90adf775bdbb2a)
Quality filter results
Total number of input sequences: 46790
Barcode not in mapping file: 0
Read too short after quality truncation: 35
Count of N characters exceeds limit: 1
Illumina quality digit = 0: 0
Barcode errors exceed max: 0

Result summary (after quality filtering)
Median sequence length: 284.00
13422.42	46754

Total number seqs written	46754
---

Input file paths
Sequence read filepath: /qmounts/qiita_data/per_sample_FASTQ/126766/benga_43_S316_L001_R1_001.fastq.gz (md5: 3dcd522cafc508399f90739228d8792c)
Quality filter results
Total number of input sequences: 30520
Barcode not in mapping file: 0
Read too short after quality truncation: 18
Count of N characters exceeds limit: 0
Illumina quality digit = 0: 0
Barcode errors exceed max: 0

Result summary (after quality filtering)
Median sequence length: 284.00
13422.43	30502

Total number seqs written	30502
---

Input file paths
Sequence read filepath: /qmounts/qiita_data/per_sample_FASTQ/126766/benga_44_S217_L001_R1_001.fastq.gz (md5: d361bf889d513b0edee4031c04c92287)
Quality filter results
Total number of input sequences: 22454
Barcode not in mapping file: 0
Read too short after quality truncation: 10
Count of N characters exceeds limit: 0
Illumina quality digit = 0: 0
Barcode errors exceed max: 0

Result summary (after quality filtering)
Median sequence length: 284.00
13422.44	22444

Total number seqs written	22444
---

Input file paths
Sequence read filepath: /qmounts/qiita_data/per_sample_FASTQ/126766/benga_45_S354_L001_R1_001.fastq.gz (md5: a61b55d550501b7557aa805e6304a34b)
Quality filter results
Total number of input sequences: 42810
Barcode not in mapping file: 0
Read too short after quality truncation: 20
Count of N characters exceeds limit: 0
Illumina quality digit = 0: 0
Barcode errors exceed max: 0

Result summary (after quality filtering)
Median sequence length: 284.00
13422.45	42790

Total number seqs written	42790
---

Input file paths
Sequence read filepath: /qmounts/qiita_data/per_sample_FASTQ/126766/benga_46_S46_L001_R1_001.fastq.gz (md5: 27a84bfd7a2c3d473b3df73b77ae3690)
Quality filter results
Total number of input sequences: 34303
Barcode not in mapping file: 0
Read too short after quality truncation: 21
Count of N characters exceeds limit: 0
Illumina quality digit = 0: 0
Barcode errors exceed max: 0

Result summary (after quality filtering)
Median sequence length: 284.00
13422.46	34282

Total number seqs written	34282
---

Input file paths
Sequence read filepath: /qmounts/qiita_data/per_sample_FASTQ/126766/benga_47_S103_L001_R1_001.fastq.gz (md5: face6b956a2dfdc0df73591f029654d0)
Quality filter results
Total number of input sequences: 33641
Barcode not in mapping file: 0
Read too short after quality truncation: 31
Count of N characters exceeds limit: 0
Illumina quality digit = 0: 0
Barcode errors exceed max: 0

Result summary (after quality filtering)
Median sequence length: 284.00
13422.47	33610

Total number seqs written	33610
---

Input file paths
Sequence read filepath: /qmounts/qiita_data/per_sample_FASTQ/126766/benga_48_S247_L001_R1_001.fastq.gz (md5: 8c136853f5a1ddde31bee5a7b4e8e607)
Quality filter results
Total number of input sequences: 27456
Barcode not in mapping file: 0
Read too short after quality truncation: 28
Count of N characters exceeds limit: 0
Illumina quality digit = 0: 0
Barcode errors exceed max: 0

Result summary (after quality filtering)
Median sequence length: 284.00
13422.48	27428

Total number seqs written	27428
---

Input file paths
Sequence read filepath: /qmounts/qiita_data/per_sample_FASTQ/126766/benga_49_S104_L001_R1_001.fastq.gz (md5: d61723e6ab7a3fd7c36e54fbe3e54682)
Quality filter results
Total number of input sequences: 32796
Barcode not in mapping file: 0
Read too short after quality truncation: 51
Count of N characters exceeds limit: 0
Illumina quality digit = 0: 0
Barcode errors exceed max: 0

Result summary (after quality filtering)
Median sequence length: 284.00
13422.49	32745

Total number seqs written	32745
---

Input file paths
Sequence read filepath: /qmounts/qiita_data/per_sample_FASTQ/126766/benga_4_S255_L001_R1_001.fastq.gz (md5: 3ec640228e3fdda3605761ec6715794a)
Quality filter results
Total number of input sequences: 25132
Barcode not in mapping file: 0
Read too short after quality truncation: 14
Count of N characters exceeds limit: 0
Illumina quality digit = 0: 0
Barcode errors exceed max: 0

Result summary (after quality filtering)
Median sequence length: 284.00
13422.4	25118

Total number seqs written	25118
---

Input file paths
Sequence read filepath: /qmounts/qiita_data/per_sample_FASTQ/126766/benga_50_S226_L001_R1_001.fastq.gz (md5: 9ba4eed58c2117091d2c82e9300e59c7)
Quality filter results
Total number of input sequences: 30577
Barcode not in mapping file: 0
Read too short after quality truncation: 21
Count of N characters exceeds limit: 0
Illumina quality digit = 0: 0
Barcode errors exceed max: 0

Result summary (after quality filtering)
Median sequence length: 284.00
13422.50	30556

Total number seqs written	30556
---

Input file paths
Sequence read filepath: /qmounts/qiita_data/per_sample_FASTQ/126766/benga_51_S341_L001_R1_001.fastq.gz (md5: 564a6199003bcaaf3b50891fb1789bc9)
Quality filter results
Total number of input sequences: 49605
Barcode not in mapping file: 0
Read too short after quality truncation: 46
Count of N characters exceeds limit: 0
Illumina quality digit = 0: 0
Barcode errors exceed max: 0

Result summary (after quality filtering)
Median sequence length: 284.00
13422.51	49559

Total number seqs written	49559
---

Input file paths
Sequence read filepath: /qmounts/qiita_data/per_sample_FASTQ/126766/benga_52_S111_L001_R1_001.fastq.gz (md5: af339097666bbbb4e1c856ef5cb62cf9)
Quality filter results
Total number of input sequences: 28221
Barcode not in mapping file: 0
Read too short after quality truncation: 22
Count of N characters exceeds limit: 0
Illumina quality digit = 0: 0
Barcode errors exceed max: 0

Result summary (after quality filtering)
Median sequence length: 284.00
13422.52	28199

Total number seqs written	28199
---

Input file paths
Sequence read filepath: /qmounts/qiita_data/per_sample_FASTQ/126766/benga_53_S204_L001_R1_001.fastq.gz (md5: d2c751a18961054c7f1929f4eb94561b)
Quality filter results
Total number of input sequences: 23844
Barcode not in mapping file: 0
Read too short after quality truncation: 10
Count of N characters exceeds limit: 1
Illumina quality digit = 0: 0
Barcode errors exceed max: 0

Result summary (after quality filtering)
Median sequence length: 284.00
13422.53	23833

Total number seqs written	23833
---

Input file paths
Sequence read filepath: /qmounts/qiita_data/per_sample_FASTQ/126766/benga_54_S238_L001_R1_001.fastq.gz (md5: 25b758a0c594eb9176d8ffe6c6fff22f)
Quality filter results
Total number of input sequences: 30615
Barcode not in mapping file: 0
Read too short after quality truncation: 18
Count of N characters exceeds limit: 0
Illumina quality digit = 0: 0
Barcode errors exceed max: 0

Result summary (after quality filtering)
Median sequence length: 284.00
13422.54	30597

Total number seqs written	30597
---

Input file paths
Sequence read filepath: /qmounts/qiita_data/per_sample_FASTQ/126766/benga_55_S86_L001_R1_001.fastq.gz (md5: d62e5c540530cf74db872c076cdee739)
Quality filter results
Total number of input sequences: 39066
Barcode not in mapping file: 0
Read too short after quality truncation: 33
Count of N characters exceeds limit: 0
Illumina quality digit = 0: 0
Barcode errors exceed max: 0

Result summary (after quality filtering)
Median sequence length: 284.00
13422.55	39033

Total number seqs written	39033
---

Input file paths
Sequence read filepath: /qmounts/qiita_data/per_sample_FASTQ/126766/benga_56_S23_L001_R1_001.fastq.gz (md5: c08dcb958de9d4a5c858f2d1b146482c)
Quality filter results
Total number of input sequences: 32579
Barcode not in mapping file: 0
Read too short after quality truncation: 24
Count of N characters exceeds limit: 0
Illumina quality digit = 0: 0
Barcode errors exceed max: 0

Result summary (after quality filtering)
Median sequence length: 284.00
13422.56	32555

Total number seqs written	32555
---

Input file paths
Sequence read filepath: /qmounts/qiita_data/per_sample_FASTQ/126766/benga_57_S263_L001_R1_001.fastq.gz (md5: dc9fa6cbaf693e80e2c8ce54a73b5eb3)
Quality filter results
Total number of input sequences: 40029
Barcode not in mapping file: 0
Read too short after quality truncation: 38
Count of N characters exceeds limit: 0
Illumina quality digit = 0: 0
Barcode errors exceed max: 0

Result summary (after quality filtering)
Median sequence length: 284.00
13422.57	39991

Total number seqs written	39991
---

Input file paths
Sequence read filepath: /qmounts/qiita_data/per_sample_FASTQ/126766/benga_58_S71_L001_R1_001.fastq.gz (md5: c7f415fb4debac0d201a0aef0797bf97)
Quality filter results
Total number of input sequences: 34751
Barcode not in mapping file: 0
Read too short after quality truncation: 17
Count of N characters exceeds limit: 0
Illumina quality digit = 0: 0
Barcode errors exceed max: 0

Result summary (after quality filtering)
Median sequence length: 284.00
13422.58	34734

Total number seqs written	34734
---

Input file paths
Sequence read filepath: /qmounts/qiita_data/per_sample_FASTQ/126766/benga_59_S137_L001_R1_001.fastq.gz (md5: 2bfa70c06c788f4e4b5ae0b5100e4cac)
Quality filter results
Total number of input sequences: 34683
Barcode not in mapping file: 0
Read too short after quality truncation: 43
Count of N characters exceeds limit: 0
Illumina quality digit = 0: 0
Barcode errors exceed max: 0

Result summary (after quality filtering)
Median sequence length: 284.00
13422.59	34640

Total number seqs written	34640
---

Input file paths
Sequence read filepath: /qmounts/qiita_data/per_sample_FASTQ/126766/benga_5_S56_L001_R1_001.fastq.gz (md5: f283ff57a7d2be3bcfd7fbe714e1d480)
Quality filter results
Total number of input sequences: 33463
Barcode not in mapping file: 0
Read too short after quality truncation: 8
Count of N characters exceeds limit: 0
Illumina quality digit = 0: 0
Barcode errors exceed max: 0

Result summary (after quality filtering)
Median sequence length: 284.00
13422.5	33455

Total number seqs written	33455
---

Input file paths
Sequence read filepath: /qmounts/qiita_data/per_sample_FASTQ/126766/benga_60_S225_L001_R1_001.fastq.gz (md5: 8b2129f5622b972ce2901dcb7ce08376)
Quality filter results
Total number of input sequences: 24674
Barcode not in mapping file: 0
Read too short after quality truncation: 11
Count of N characters exceeds limit: 0
Illumina quality digit = 0: 0
Barcode errors exceed max: 0

Result summary (after quality filtering)
Median sequence length: 284.00
13422.60	24663

Total number seqs written	24663
---

Input file paths
Sequence read filepath: /qmounts/qiita_data/per_sample_FASTQ/126766/benga_61_S262_L001_R1_001.fastq.gz (md5: 178b4e2913b605517cda54219d7b67c1)
Quality filter results
Total number of input sequences: 33253
Barcode not in mapping file: 0
Read too short after quality truncation: 28
Count of N characters exceeds limit: 0
Illumina quality digit = 0: 0
Barcode errors exceed max: 0

Result summary (after quality filtering)
Median sequence length: 284.00
13422.61	33225

Total number seqs written	33225
---

Input file paths
Sequence read filepath: /qmounts/qiita_data/per_sample_FASTQ/126766/benga_62_S351_L001_R1_001.fastq.gz (md5: 4f963b566af14666f095778b9776dee8)
Quality filter results
Total number of input sequences: 46724
Barcode not in mapping file: 0
Read too short after quality truncation: 33
Count of N characters exceeds limit: 0
Illumina quality digit = 0: 0
Barcode errors exceed max: 0

Result summary (after quality filtering)
Median sequence length: 284.00
13422.62	46691

Total number seqs written	46691
---

Input file paths
Sequence read filepath: /qmounts/qiita_data/per_sample_FASTQ/126766/benga_63_S151_L001_R1_001.fastq.gz (md5: 9135578a8f05c67c89d87380e868864b)
Quality filter results
Total number of input sequences: 29478
Barcode not in mapping file: 0
Read too short after quality truncation: 51
Count of N characters exceeds limit: 0
Illumina quality digit = 0: 0
Barcode errors exceed max: 0

Result summary (after quality filtering)
Median sequence length: 284.00
13422.63	29427

Total number seqs written	29427
---

Input file paths
Sequence read filepath: /qmounts/qiita_data/per_sample_FASTQ/126766/benga_64_S182_L001_R1_001.fastq.gz (md5: 047842d87c9edc888d1db46e1ba85220)
Quality filter results
Total number of input sequences: 32569
Barcode not in mapping file: 0
Read too short after quality truncation: 34
Count of N characters exceeds limit: 0
Illumina quality digit = 0: 0
Barcode errors exceed max: 0

Result summary (after quality filtering)
Median sequence length: 284.00
13422.64	32535

Total number seqs written	32535
---

Input file paths
Sequence read filepath: /qmounts/qiita_data/per_sample_FASTQ/126766/benga_65_S213_L001_R1_001.fastq.gz (md5: 5163fd7723d86c74b189cd09f548658b)
Quality filter results
Total number of input sequences: 26707
Barcode not in mapping file: 0
Read too short after quality truncation: 11
Count of N characters exceeds limit: 1
Illumina quality digit = 0: 0
Barcode errors exceed max: 0

Result summary (after quality filtering)
Median sequence length: 284.00
13422.65	26695

Total number seqs written	26695
---

Input file paths
Sequence read filepath: /qmounts/qiita_data/per_sample_FASTQ/126766/benga_66_S357_L001_R1_001.fastq.gz (md5: a2c3931d2eb134db288586711874efdc)
Quality filter results
Total number of input sequences: 44691
Barcode not in mapping file: 0
Read too short after quality truncation: 74
Count of N characters exceeds limit: 0
Illumina quality digit = 0: 0
Barcode errors exceed max: 0

Result summary (after quality filtering)
Median sequence length: 284.00
13422.66	44617

Total number seqs written	44617
---

Input file paths
Sequence read filepath: /qmounts/qiita_data/per_sample_FASTQ/126766/benga_67_S51_L001_R1_001.fastq.gz (md5: 8ad70c5595132f7dd45a9370f33ed706)
Quality filter results
Total number of input sequences: 34648
Barcode not in mapping file: 0
Read too short after quality truncation: 24
Count of N characters exceeds limit: 0
Illumina quality digit = 0: 0
Barcode errors exceed max: 0

Result summary (after quality filtering)
Median sequence length: 284.00
13422.67	34624

Total number seqs written	34624
---

Input file paths
Sequence read filepath: /qmounts/qiita_data/per_sample_FASTQ/126766/benga_68_S174_L001_R1_001.fastq.gz (md5: 1f6ea69004867b50914ab04766c68dfe)
Quality filter results
Total number of input sequences: 38702
Barcode not in mapping file: 0
Read too short after quality truncation: 40
Count of N characters exceeds limit: 0
Illumina quality digit = 0: 0
Barcode errors exceed max: 0

Result summary (after quality filtering)
Median sequence length: 284.00
13422.68	38662

Total number seqs written	38662
---

Input file paths
Sequence read filepath: /qmounts/qiita_data/per_sample_FASTQ/126766/benga_69_S271_L001_R1_001.fastq.gz (md5: 0cffc256663cc75bb4ef686eaf2b5ac8)
Quality filter results
Total number of input sequences: 27752
Barcode not in mapping file: 0
Read too short after quality truncation: 25
Count of N characters exceeds limit: 0
Illumina quality digit = 0: 0
Barcode errors exceed max: 0

Result summary (after quality filtering)
Median sequence length: 284.00
13422.69	27727

Total number seqs written	27727
---

Input file paths
Sequence read filepath: /qmounts/qiita_data/per_sample_FASTQ/126766/benga_6_S92_L001_R1_001.fastq.gz (md5: f19cb00f2aa3133948b996f8ccb4b146)
Quality filter results
Total number of input sequences: 36181
Barcode not in mapping file: 0
Read too short after quality truncation: 25
Count of N characters exceeds limit: 0
Illumina quality digit = 0: 0
Barcode errors exceed max: 0

Result summary (after quality filtering)
Median sequence length: 284.00
13422.6	36156

Total number seqs written	36156
---

Input file paths
Sequence read filepath: /qmounts/qiita_data/per_sample_FASTQ/126766/benga_70_S59_L001_R1_001.fastq.gz (md5: 6e4f619ff0aa2c8205683cfedde97ea5)
Quality filter results
Total number of input sequences: 28957
Barcode not in mapping file: 0
Read too short after quality truncation: 18
Count of N characters exceeds limit: 0
Illumina quality digit = 0: 0
Barcode errors exceed max: 0

Result summary (after quality filtering)
Median sequence length: 284.00
13422.70	28939

Total number seqs written	28939
---

Input file paths
Sequence read filepath: /qmounts/qiita_data/per_sample_FASTQ/126766/benga_71_S258_L001_R1_001.fastq.gz (md5: e84ac45ca14c4a3b34c2d518a8d538f5)
Quality filter results
Total number of input sequences: 23069
Barcode not in mapping file: 0
Read too short after quality truncation: 22
Count of N characters exceeds limit: 0
Illumina quality digit = 0: 0
Barcode errors exceed max: 0

Result summary (after quality filtering)
Median sequence length: 284.00
13422.71	23047

Total number seqs written	23047
---

Input file paths
Sequence read filepath: /qmounts/qiita_data/per_sample_FASTQ/126766/benga_72_S303_L001_R1_001.fastq.gz (md5: 8061f083279070b2a09a2217ae48beb7)
Quality filter results
Total number of input sequences: 42299
Barcode not in mapping file: 0
Read too short after quality truncation: 62
Count of N characters exceeds limit: 0
Illumina quality digit = 0: 0
Barcode errors exceed max: 0

Result summary (after quality filtering)
Median sequence length: 284.00
13422.72	42237

Total number seqs written	42237
---

Input file paths
Sequence read filepath: /qmounts/qiita_data/per_sample_FASTQ/126766/benga_73_S123_L001_R1_001.fastq.gz (md5: d95c3ce5a9c43f56a74cfc603c085952)
Quality filter results
Total number of input sequences: 36558
Barcode not in mapping file: 0
Read too short after quality truncation: 59
Count of N characters exceeds limit: 0
Illumina quality digit = 0: 0
Barcode errors exceed max: 0

Result summary (after quality filtering)
Median sequence length: 284.00
13422.73	36499

Total number seqs written	36499
---

Input file paths
Sequence read filepath: /qmounts/qiita_data/per_sample_FASTQ/126766/benga_74_S113_L001_R1_001.fastq.gz (md5: b1b19414ed0b9fa51bc2f44e726cb21e)
Quality filter results
Total number of input sequences: 33548
Barcode not in mapping file: 0
Read too short after quality truncation: 45
Count of N characters exceeds limit: 0
Illumina quality digit = 0: 0
Barcode errors exceed max: 0

Result summary (after quality filtering)
Median sequence length: 284.00
13422.74	33503

Total number seqs written	33503
---

Input file paths
Sequence read filepath: /qmounts/qiita_data/per_sample_FASTQ/126766/benga_75_S55_L001_R1_001.fastq.gz (md5: ceb9547e9504075a94ac2505a22c6096)
Quality filter results
Total number of input sequences: 34757
Barcode not in mapping file: 0
Read too short after quality truncation: 12
Count of N characters exceeds limit: 0
Illumina quality digit = 0: 0
Barcode errors exceed max: 0

Result summary (after quality filtering)
Median sequence length: 284.00
13422.75	34745

Total number seqs written	34745
---

Input file paths
Sequence read filepath: /qmounts/qiita_data/per_sample_FASTQ/126766/benga_76_S31_L001_R1_001.fastq.gz (md5: c73649db6b3ad94439699b52a7a3b2f4)
Quality filter results
Total number of input sequences: 27055
Barcode not in mapping file: 0
Read too short after quality truncation: 12
Count of N characters exceeds limit: 0
Illumina quality digit = 0: 0
Barcode errors exceed max: 0

Result summary (after quality filtering)
Median sequence length: 284.00
13422.76	27043

Total number seqs written	27043
---

Input file paths
Sequence read filepath: /qmounts/qiita_data/per_sample_FASTQ/126766/benga_77_S168_L001_R1_001.fastq.gz (md5: 6ff4ddde41b3e8f24c2cfde95f4b31ba)
Quality filter results
Total number of input sequences: 33859
Barcode not in mapping file: 0
Read too short after quality truncation: 46
Count of N characters exceeds limit: 0
Illumina quality digit = 0: 0
Barcode errors exceed max: 0

Result summary (after quality filtering)
Median sequence length: 284.00
13422.77	33813

Total number seqs written	33813
---

Input file paths
Sequence read filepath: /qmounts/qiita_data/per_sample_FASTQ/126766/benga_78_S300_L001_R1_001.fastq.gz (md5: 12bb3842dff0f6da05625b6a85bd214a)
Quality filter results
Total number of input sequences: 33352
Barcode not in mapping file: 0
Read too short after quality truncation: 14
Count of N characters exceeds limit: 1
Illumina quality digit = 0: 0
Barcode errors exceed max: 0

Result summary (after quality filtering)
Median sequence length: 284.00
13422.78	33337

Total number seqs written	33337
---

Input file paths
Sequence read filepath: /qmounts/qiita_data/per_sample_FASTQ/126766/benga_79_S108_L001_R1_001.fastq.gz (md5: 9cfbe3793ea3fb98c6708e8d3578e772)
Quality filter results
Total number of input sequences: 32405
Barcode not in mapping file: 0
Read too short after quality truncation: 31
Count of N characters exceeds limit: 0
Illumina quality digit = 0: 0
Barcode errors exceed max: 0

Result summary (after quality filtering)
Median sequence length: 284.00
13422.79	32374

Total number seqs written	32374
---

Input file paths
Sequence read filepath: /qmounts/qiita_data/per_sample_FASTQ/126766/benga_7_S178_L001_R1_001.fastq.gz (md5: 03cdaac0be83892bce6d829e364e1adc)
Quality filter results
Total number of input sequences: 32913
Barcode not in mapping file: 0
Read too short after quality truncation: 27
Count of N characters exceeds limit: 1
Illumina quality digit = 0: 0
Barcode errors exceed max: 0

Result summary (after quality filtering)
Median sequence length: 284.00
13422.7	32885

Total number seqs written	32885
---

Input file paths
Sequence read filepath: /qmounts/qiita_data/per_sample_FASTQ/126766/benga_80_S18_L001_R1_001.fastq.gz (md5: fdeabd43e7f7d24fa805ccf1ab4c8a2d)
Quality filter results
Total number of input sequences: 27428
Barcode not in mapping file: 0
Read too short after quality truncation: 26
Count of N characters exceeds limit: 0
Illumina quality digit = 0: 0
Barcode errors exceed max: 0

Result summary (after quality filtering)
Median sequence length: 284.00
13422.80	27402

Total number seqs written	27402
---

Input file paths
Sequence read filepath: /qmounts/qiita_data/per_sample_FASTQ/126766/benga_81_S40_L001_R1_001.fastq.gz (md5: 78df0f90f3321f9876c8e1078bad8485)
Quality filter results
Total number of input sequences: 32613
Barcode not in mapping file: 0
Read too short after quality truncation: 31
Count of N characters exceeds limit: 0
Illumina quality digit = 0: 0
Barcode errors exceed max: 0

Result summary (after quality filtering)
Median sequence length: 284.00
13422.81	32582

Total number seqs written	32582
---

Input file paths
Sequence read filepath: /qmounts/qiita_data/per_sample_FASTQ/126766/benga_82_S11_L001_R1_001.fastq.gz (md5: 06d1094f4505b7429b91898e0f67cb04)
Quality filter results
Total number of input sequences: 35304
Barcode not in mapping file: 0
Read too short after quality truncation: 20
Count of N characters exceeds limit: 0
Illumina quality digit = 0: 0
Barcode errors exceed max: 0

Result summary (after quality filtering)
Median sequence length: 284.00
13422.82	35284

Total number seqs written	35284
---

Input file paths
Sequence read filepath: /qmounts/qiita_data/per_sample_FASTQ/126766/benga_83_S205_L001_R1_001.fastq.gz (md5: 5eb12dc4db779ca18120fc15f5ab57c2)
Quality filter results
Total number of input sequences: 26362
Barcode not in mapping file: 0
Read too short after quality truncation: 15
Count of N characters exceeds limit: 0
Illumina quality digit = 0: 0
Barcode errors exceed max: 0

Result summary (after quality filtering)
Median sequence length: 284.00
13422.83	26347

Total number seqs written	26347
---

Input file paths
Sequence read filepath: /qmounts/qiita_data/per_sample_FASTQ/126766/benga_84_S176_L001_R1_001.fastq.gz (md5: 4e124c2c90ff901216d88dc73a210695)
Quality filter results
Total number of input sequences: 26187
Barcode not in mapping file: 0
Read too short after quality truncation: 21
Count of N characters exceeds limit: 0
Illumina quality digit = 0: 0
Barcode errors exceed max: 0

Result summary (after quality filtering)
Median sequence length: 284.00
13422.84	26166

Total number seqs written	26166
---

Input file paths
Sequence read filepath: /qmounts/qiita_data/per_sample_FASTQ/126766/benga_85_S153_L001_R1_001.fastq.gz (md5: c8970e25ba042c42ffa5bb7da7d15829)
Quality filter results
Total number of input sequences: 33258
Barcode not in mapping file: 0
Read too short after quality truncation: 36
Count of N characters exceeds limit: 0
Illumina quality digit = 0: 0
Barcode errors exceed max: 0

Result summary (after quality filtering)
Median sequence length: 284.00
13422.85	33222

Total number seqs written	33222
---

Input file paths
Sequence read filepath: /qmounts/qiita_data/per_sample_FASTQ/126766/benga_86_S208_L001_R1_001.fastq.gz (md5: dd14bcbe61207578433b5ec025575771)
Quality filter results
Total number of input sequences: 22987
Barcode not in mapping file: 0
Read too short after quality truncation: 17
Count of N characters exceeds limit: 0
Illumina quality digit = 0: 0
Barcode errors exceed max: 0

Result summary (after quality filtering)
Median sequence length: 284.00
13422.86	22970

Total number seqs written	22970
---

Input file paths
Sequence read filepath: /qmounts/qiita_data/per_sample_FASTQ/126766/benga_87_S235_L001_R1_001.fastq.gz (md5: 5cf2f7444e4ab66a908b294140e059aa)
Quality filter results
Total number of input sequences: 28935
Barcode not in mapping file: 0
Read too short after quality truncation: 26
Count of N characters exceeds limit: 0
Illumina quality digit = 0: 0
Barcode errors exceed max: 0

Result summary (after quality filtering)
Median sequence length: 284.00
13422.87	28909

Total number seqs written	28909
---

Input file paths
Sequence read filepath: /qmounts/qiita_data/per_sample_FASTQ/126766/benga_88_S360_L001_R1_001.fastq.gz (md5: 5afde08bfd26c1eadc499e6ac1587222)
Quality filter results
Total number of input sequences: 41835
Barcode not in mapping file: 0
Read too short after quality truncation: 30
Count of N characters exceeds limit: 0
Illumina quality digit = 0: 0
Barcode errors exceed max: 0

Result summary (after quality filtering)
Median sequence length: 284.00
13422.88	41805

Total number seqs written	41805
---

Input file paths
Sequence read filepath: /qmounts/qiita_data/per_sample_FASTQ/126766/benga_89_S163_L001_R1_001.fastq.gz (md5: a36b53cd28db0a618de3ed3ecde3a4d7)
Quality filter results
Total number of input sequences: 38415
Barcode not in mapping file: 0
Read too short after quality truncation: 61
Count of N characters exceeds limit: 0
Illumina quality digit = 0: 0
Barcode errors exceed max: 0

Result summary (after quality filtering)
Median sequence length: 284.00
13422.89	38354

Total number seqs written	38354
---

Input file paths
Sequence read filepath: /qmounts/qiita_data/per_sample_FASTQ/126766/benga_8_S107_L001_R1_001.fastq.gz (md5: 46b5a5fc34ebef67319a7dddcd408787)
Quality filter results
Total number of input sequences: 29635
Barcode not in mapping file: 0
Read too short after quality truncation: 35
Count of N characters exceeds limit: 0
Illumina quality digit = 0: 0
Barcode errors exceed max: 0

Result summary (after quality filtering)
Median sequence length: 284.00
13422.8	29600

Total number seqs written	29600
---

Input file paths
Sequence read filepath: /qmounts/qiita_data/per_sample_FASTQ/126766/benga_90_S1_L001_R1_001.fastq.gz (md5: 55cf477dd505df010af0902d3d073f22)
Quality filter results
Total number of input sequences: 34731
Barcode not in mapping file: 0
Read too short after quality truncation: 13
Count of N characters exceeds limit: 1
Illumina quality digit = 0: 0
Barcode errors exceed max: 0

Result summary (after quality filtering)
Median sequence length: 284.00
13422.90	34717

Total number seqs written	34717
---

Input file paths
Sequence read filepath: /qmounts/qiita_data/per_sample_FASTQ/126766/benga_91_S344_L001_R1_001.fastq.gz (md5: 8102b57e393b31ede729e38e4fab62a8)
Quality filter results
Total number of input sequences: 43490
Barcode not in mapping file: 0
Read too short after quality truncation: 24
Count of N characters exceeds limit: 0
Illumina quality digit = 0: 0
Barcode errors exceed max: 0

Result summary (after quality filtering)
Median sequence length: 284.00
13422.91	43466

Total number seqs written	43466
---

Input file paths
Sequence read filepath: /qmounts/qiita_data/per_sample_FASTQ/126766/benga_92_S70_L001_R1_001.fastq.gz (md5: 5fd9d9025f2c8f14f24c11ca94c361fe)
Quality filter results
Total number of input sequences: 30543
Barcode not in mapping file: 0
Read too short after quality truncation: 20
Count of N characters exceeds limit: 0
Illumina quality digit = 0: 0
Barcode errors exceed max: 0

Result summary (after quality filtering)
Median sequence length: 284.00
13422.92	30523

Total number seqs written	30523
---

Input file paths
Sequence read filepath: /qmounts/qiita_data/per_sample_FASTQ/126766/benga_93_S171_L001_R1_001.fastq.gz (md5: 6f0f43347ca32f68671304f18869f250)
Quality filter results
Total number of input sequences: 36419
Barcode not in mapping file: 0
Read too short after quality truncation: 23
Count of N characters exceeds limit: 0
Illumina quality digit = 0: 0
Barcode errors exceed max: 0

Result summary (after quality filtering)
Median sequence length: 284.00
13422.93	36396

Total number seqs written	36396
---

Input file paths
Sequence read filepath: /qmounts/qiita_data/per_sample_FASTQ/126766/benga_94_S78_L001_R1_001.fastq.gz (md5: 71a58473df73dd39a81e621ce1b9fa74)
Quality filter results
Total number of input sequences: 32809
Barcode not in mapping file: 0
Read too short after quality truncation: 13
Count of N characters exceeds limit: 0
Illumina quality digit = 0: 0
Barcode errors exceed max: 0

Result summary (after quality filtering)
Median sequence length: 284.00
13422.94	32796

Total number seqs written	32796
---

Input file paths
Sequence read filepath: /qmounts/qiita_data/per_sample_FASTQ/126766/benga_95_S345_L001_R1_001.fastq.gz (md5: 58abc6ff723220da0f7a68cfe7ae3a2d)
Quality filter results
Total number of input sequences: 42136
Barcode not in mapping file: 0
Read too short after quality truncation: 30
Count of N characters exceeds limit: 0
Illumina quality digit = 0: 0
Barcode errors exceed max: 0

Result summary (after quality filtering)
Median sequence length: 284.00
13422.95	42106

Total number seqs written	42106
---

Input file paths
Sequence read filepath: /qmounts/qiita_data/per_sample_FASTQ/126766/benga_96_S237_L001_R1_001.fastq.gz (md5: b7a7c2926a1faeaeaef60fe9d48a0b95)
Quality filter results
Total number of input sequences: 27992
Barcode not in mapping file: 0
Read too short after quality truncation: 17
Count of N characters exceeds limit: 0
Illumina quality digit = 0: 0
Barcode errors exceed max: 0

Result summary (after quality filtering)
Median sequence length: 284.00
13422.96	27975

Total number seqs written	27975
---

Input file paths
Sequence read filepath: /qmounts/qiita_data/per_sample_FASTQ/126766/benga_97_S84_L001_R1_001.fastq.gz (md5: 733a8a4919f3c0ff8863f2fb52077595)
Quality filter results
Total number of input sequences: 33547
Barcode not in mapping file: 0
Read too short after quality truncation: 19
Count of N characters exceeds limit: 0
Illumina quality digit = 0: 0
Barcode errors exceed max: 0

Result summary (after quality filtering)
Median sequence length: 284.00
13422.97	33528

Total number seqs written	33528
---

Input file paths
Sequence read filepath: /qmounts/qiita_data/per_sample_FASTQ/126766/benga_98_S7_L001_R1_001.fastq.gz (md5: 0d1f5f51f1486168d054a40bb372ad16)
Quality filter results
Total number of input sequences: 31582
Barcode not in mapping file: 0
Read too short after quality truncation: 12
Count of N characters exceeds limit: 0
Illumina quality digit = 0: 0
Barcode errors exceed max: 0

Result summary (after quality filtering)
Median sequence length: 284.00
13422.98	31570

Total number seqs written	31570
---

Input file paths
Sequence read filepath: /qmounts/qiita_data/per_sample_FASTQ/126766/benga_99_S8_L001_R1_001.fastq.gz (md5: c5cdcd3e00a6611e074dad7b4007f4da)
Quality filter results
Total number of input sequences: 30750
Barcode not in mapping file: 0
Read too short after quality truncation: 14
Count of N characters exceeds limit: 0
Illumina quality digit = 0: 0
Barcode errors exceed max: 0

Result summary (after quality filtering)
Median sequence length: 284.00
13422.99	30736

Total number seqs written	30736
---

Input file paths
Sequence read filepath: /qmounts/qiita_data/per_sample_FASTQ/126766/benga_9_S214_L001_R1_001.fastq.gz (md5: f31cdad39b5bc87e9a69f48dd4fd0419)
Quality filter results
Total number of input sequences: 32221
Barcode not in mapping file: 0
Read too short after quality truncation: 27
Count of N characters exceeds limit: 2
Illumina quality digit = 0: 0
Barcode errors exceed max: 0

Result summary (after quality filtering)
Median sequence length: 284.00
13422.9	32192

Total number seqs written	32192
---

Input file paths
Sequence read filepath: /qmounts/qiita_data/per_sample_FASTQ/126766/colon364_S20_L001_R1_001.fastq.gz (md5: 51143c2bd5bdb8502062d5c31982f655)
Quality filter results
Total number of input sequences: 243760
Barcode not in mapping file: 0
Read too short after quality truncation: 19
Count of N characters exceeds limit: 0
Illumina quality digit = 0: 0
Barcode errors exceed max: 0

Result summary (after quality filtering)
Median sequence length: 284.00
13422.colon364	243741

Total number seqs written	243741
---

Input file paths
Sequence read filepath: /qmounts/qiita_data/per_sample_FASTQ/126766/colon365_S17_L001_R1_001.fastq.gz (md5: 54f55cfd0ca4b532bbb277a34aa14648)
Quality filter results
Total number of input sequences: 268170
Barcode not in mapping file: 0
Read too short after quality truncation: 19
Count of N characters exceeds limit: 0
Illumina quality digit = 0: 0
Barcode errors exceed max: 0

Result summary (after quality filtering)
Median sequence length: 284.00
13422.colon365	268151

Total number seqs written	268151
---

Input file paths
Sequence read filepath: /qmounts/qiita_data/per_sample_FASTQ/126766/colon366_S46_L001_R1_001.fastq.gz (md5: 7fd84289898896b4753b8bb7814a00d9)
Quality filter results
Total number of input sequences: 274424
Barcode not in mapping file: 0
Read too short after quality truncation: 18
Count of N characters exceeds limit: 0
Illumina quality digit = 0: 0
Barcode errors exceed max: 0

Result summary (after quality filtering)
Median sequence length: 284.00
13422.colon366	274406

Total number seqs written	274406
---

Input file paths
Sequence read filepath: /qmounts/qiita_data/per_sample_FASTQ/126766/colon367_S28_L001_R1_001.fastq.gz (md5: c33f72911f8be65dbbf19bc8d80486b7)
Quality filter results
Total number of input sequences: 292910
Barcode not in mapping file: 0
Read too short after quality truncation: 17
Count of N characters exceeds limit: 0
Illumina quality digit = 0: 0
Barcode errors exceed max: 0

Result summary (after quality filtering)
Median sequence length: 284.00
13422.colon367	292893

Total number seqs written	292893
---

Input file paths
Sequence read filepath: /qmounts/qiita_data/per_sample_FASTQ/126766/colon368_S4_L001_R1_001.fastq.gz (md5: 673b1838952a268f2e34abea54db3e2c)
Quality filter results
Total number of input sequences: 290944
Barcode not in mapping file: 0
Read too short after quality truncation: 15
Count of N characters exceeds limit: 0
Illumina quality digit = 0: 0
Barcode errors exceed max: 0

Result summary (after quality filtering)
Median sequence length: 284.00
13422.colon368	290929

Total number seqs written	290929
---

Input file paths
Sequence read filepath: /qmounts/qiita_data/per_sample_FASTQ/126766/colon369_S11_L001_R1_001.fastq.gz (md5: 51f60ded521f7149b2edc5508eca5e16)
Quality filter results
Total number of input sequences: 274278
Barcode not in mapping file: 0
Read too short after quality truncation: 13
Count of N characters exceeds limit: 0
Illumina quality digit = 0: 0
Barcode errors exceed max: 0

Result summary (after quality filtering)
Median sequence length: 284.00
13422.colon369	274265

Total number seqs written	274265
---

Input file paths
Sequence read filepath: /qmounts/qiita_data/per_sample_FASTQ/126766/colon370_S41_L001_R1_001.fastq.gz (md5: 7a23a749e610412114cd2c2b999883be)
Quality filter results
Total number of input sequences: 271976
Barcode not in mapping file: 0
Read too short after quality truncation: 8
Count of N characters exceeds limit: 0
Illumina quality digit = 0: 0
Barcode errors exceed max: 0

Result summary (after quality filtering)
Median sequence length: 284.00
13422.colon370	271968

Total number seqs written	271968
---

Input file paths
Sequence read filepath: /qmounts/qiita_data/per_sample_FASTQ/126766/colon371_S6_L001_R1_001.fastq.gz (md5: a19c8b9105e167a6adb72703e3199403)
Quality filter results
Total number of input sequences: 276731
Barcode not in mapping file: 0
Read too short after quality truncation: 17
Count of N characters exceeds limit: 0
Illumina quality digit = 0: 0
Barcode errors exceed max: 0

Result summary (after quality filtering)
Median sequence length: 284.00
13422.colon371	276714

Total number seqs written	276714
---

Input file paths
Sequence read filepath: /qmounts/qiita_data/per_sample_FASTQ/126766/colon372_S8_L001_R1_001.fastq.gz (md5: 76c8e78ead84d66a32d3f9ce4a073c8c)
Quality filter results
Total number of input sequences: 271366
Barcode not in mapping file: 0
Read too short after quality truncation: 7
Count of N characters exceeds limit: 0
Illumina quality digit = 0: 0
Barcode errors exceed max: 0

Result summary (after quality filtering)
Median sequence length: 284.00
13422.colon372	271359

Total number seqs written	271359
---

Input file paths
Sequence read filepath: /qmounts/qiita_data/per_sample_FASTQ/126766/colon373_S26_L001_R1_001.fastq.gz (md5: d87548083f493b943ef6a73592f70e61)
Quality filter results
Total number of input sequences: 269167
Barcode not in mapping file: 0
Read too short after quality truncation: 5
Count of N characters exceeds limit: 0
Illumina quality digit = 0: 0
Barcode errors exceed max: 0

Result summary (after quality filtering)
Median sequence length: 284.00
13422.colon373	269162

Total number seqs written	269162
---

Input file paths
Sequence read filepath: /qmounts/qiita_data/per_sample_FASTQ/126766/colon374_S22_L001_R1_001.fastq.gz (md5: 5878e0827443bf3fde5670e7a3f6b634)
Quality filter results
Total number of input sequences: 276390
Barcode not in mapping file: 0
Read too short after quality truncation: 9
Count of N characters exceeds limit: 0
Illumina quality digit = 0: 0
Barcode errors exceed max: 0

Result summary (after quality filtering)
Median sequence length: 284.00
13422.colon374	276381

Total number seqs written	276381
---

Input file paths
Sequence read filepath: /qmounts/qiita_data/per_sample_FASTQ/126766/colon375_S21_L001_R1_001.fastq.gz (md5: 49212996e73f8518831ba8efd8b351a9)
Quality filter results
Total number of input sequences: 307183
Barcode not in mapping file: 0
Read too short after quality truncation: 20
Count of N characters exceeds limit: 0
Illumina quality digit = 0: 0
Barcode errors exceed max: 0

Result summary (after quality filtering)
Median sequence length: 284.00
13422.colon375	307163

Total number seqs written	307163
---

Input file paths
Sequence read filepath: /qmounts/qiita_data/per_sample_FASTQ/126766/colon376_S18_L001_R1_001.fastq.gz (md5: 30d54443c3cf425cc2eeb92d920f3ae4)
Quality filter results
Total number of input sequences: 264830
Barcode not in mapping file: 0
Read too short after quality truncation: 13
Count of N characters exceeds limit: 0
Illumina quality digit = 0: 0
Barcode errors exceed max: 0

Result summary (after quality filtering)
Median sequence length: 284.00
13422.colon376	264817

Total number seqs written	264817
---

Input file paths
Sequence read filepath: /qmounts/qiita_data/per_sample_FASTQ/126766/colon377_S52_L001_R1_001.fastq.gz (md5: 0a7c6415cd13fbc05da1eab6a1f9976c)
Quality filter results
Total number of input sequences: 293338
Barcode not in mapping file: 0
Read too short after quality truncation: 6
Count of N characters exceeds limit: 0
Illumina quality digit = 0: 0
Barcode errors exceed max: 0

Result summary (after quality filtering)
Median sequence length: 284.00
13422.colon377	293332

Total number seqs written	293332
---

Input file paths
Sequence read filepath: /qmounts/qiita_data/per_sample_FASTQ/126766/colon378_S24_L001_R1_001.fastq.gz (md5: f28c1c719f034ee44277beaab60aa089)
Quality filter results
Total number of input sequences: 269501
Barcode not in mapping file: 0
Read too short after quality truncation: 13
Count of N characters exceeds limit: 0
Illumina quality digit = 0: 0
Barcode errors exceed max: 0

Result summary (after quality filtering)
Median sequence length: 284.00
13422.colon378	269488

Total number seqs written	269488
---

Input file paths
Sequence read filepath: /qmounts/qiita_data/per_sample_FASTQ/126766/colon379_S5_L001_R1_001.fastq.gz (md5: dfe110681b6a3097b7022b9275f90d09)
Quality filter results
Total number of input sequences: 308247
Barcode not in mapping file: 0
Read too short after quality truncation: 9
Count of N characters exceeds limit: 0
Illumina quality digit = 0: 0
Barcode errors exceed max: 0

Result summary (after quality filtering)
Median sequence length: 284.00
13422.colon379	308238

Total number seqs written	308238
---

Input file paths
Sequence read filepath: /qmounts/qiita_data/per_sample_FASTQ/126766/colon380_S36_L001_R1_001.fastq.gz (md5: 9cf6081907e2d6bd1790ed1b2028dfd2)
Quality filter results
Total number of input sequences: 299337
Barcode not in mapping file: 0
Read too short after quality truncation: 12
Count of N characters exceeds limit: 0
Illumina quality digit = 0: 0
Barcode errors exceed max: 0

Result summary (after quality filtering)
Median sequence length: 284.00
13422.colon380	299325

Total number seqs written	299325
---

Input file paths
Sequence read filepath: /qmounts/qiita_data/per_sample_FASTQ/126766/colon381_S40_L001_R1_001.fastq.gz (md5: ee229b56d4026411c4796e50c8fc13fb)
Quality filter results
Total number of input sequences: 261723
Barcode not in mapping file: 0
Read too short after quality truncation: 6
Count of N characters exceeds limit: 0
Illumina quality digit = 0: 0
Barcode errors exceed max: 0

Result summary (after quality filtering)
Median sequence length: 284.00
13422.colon381	261717

Total number seqs written	261717
---

Input file paths
Sequence read filepath: /qmounts/qiita_data/per_sample_FASTQ/126766/colon382_S27_L001_R1_001.fastq.gz (md5: 4a2543ce3de2a26616aba73177774dcb)
Quality filter results
Total number of input sequences: 241304
Barcode not in mapping file: 0
Read too short after quality truncation: 11
Count of N characters exceeds limit: 0
Illumina quality digit = 0: 0
Barcode errors exceed max: 0

Result summary (after quality filtering)
Median sequence length: 284.00
13422.colon382	241293

Total number seqs written	241293
---

Input file paths
Sequence read filepath: /qmounts/qiita_data/per_sample_FASTQ/126766/colon383_S13_L001_R1_001.fastq.gz (md5: 337017e66d201199d52137429a5e0132)
Quality filter results
Total number of input sequences: 305779
Barcode not in mapping file: 0
Read too short after quality truncation: 11
Count of N characters exceeds limit: 0
Illumina quality digit = 0: 0
Barcode errors exceed max: 0

Result summary (after quality filtering)
Median sequence length: 284.00
13422.colon383	305768

Total number seqs written	305768
---

Input file paths
Sequence read filepath: /qmounts/qiita_data/per_sample_FASTQ/126766/colon384_S25_L001_R1_001.fastq.gz (md5: b4183324bcabdd6e4a12b6f303911889)
Quality filter results
Total number of input sequences: 262549
Barcode not in mapping file: 0
Read too short after quality truncation: 10
Count of N characters exceeds limit: 0
Illumina quality digit = 0: 0
Barcode errors exceed max: 0

Result summary (after quality filtering)
Median sequence length: 284.00
13422.colon384	262539

Total number seqs written	262539
---

Input file paths
Sequence read filepath: /qmounts/qiita_data/per_sample_FASTQ/126766/colon385_S48_L001_R1_001.fastq.gz (md5: 56bf8ff89be1c27d7c6c024b40a5c2a4)
Quality filter results
Total number of input sequences: 262331
Barcode not in mapping file: 0
Read too short after quality truncation: 18
Count of N characters exceeds limit: 0
Illumina quality digit = 0: 0
Barcode errors exceed max: 0

Result summary (after quality filtering)
Median sequence length: 284.00
13422.colon385	262313

Total number seqs written	262313
---

Input file paths
Sequence read filepath: /qmounts/qiita_data/per_sample_FASTQ/126766/colon386_S30_L001_R1_001.fastq.gz (md5: cf14e2aadcb55d6c29b20c8304d97e7f)
Quality filter results
Total number of input sequences: 258123
Barcode not in mapping file: 0
Read too short after quality truncation: 14
Count of N characters exceeds limit: 0
Illumina quality digit = 0: 0
Barcode errors exceed max: 0

Result summary (after quality filtering)
Median sequence length: 284.00
13422.colon386	258109

Total number seqs written	258109
---

Input file paths
Sequence read filepath: /qmounts/qiita_data/per_sample_FASTQ/126766/colon387_S7_L001_R1_001.fastq.gz (md5: a1e7fd56edf383ad52ad6a2ee212804f)
Quality filter results
Total number of input sequences: 295018
Barcode not in mapping file: 0
Read too short after quality truncation: 20
Count of N characters exceeds limit: 0
Illumina quality digit = 0: 0
Barcode errors exceed max: 0

Result summary (after quality filtering)
Median sequence length: 284.00
13422.colon387	294998

Total number seqs written	294998
---

Input file paths
Sequence read filepath: /qmounts/qiita_data/per_sample_FASTQ/126766/lung364_S50_L001_R1_001.fastq.gz (md5: 7b4290c6debcde12d0436dedb0392588)
Quality filter results
Total number of input sequences: 205393
Barcode not in mapping file: 0
Read too short after quality truncation: 0
Count of N characters exceeds limit: 0
Illumina quality digit = 0: 0
Barcode errors exceed max: 0

Result summary (after quality filtering)
Median sequence length: 285.00
13422.lung364	205393

Total number seqs written	205393
---

Input file paths
Sequence read filepath: /qmounts/qiita_data/per_sample_FASTQ/126766/lung365_S1_L001_R1_001.fastq.gz (md5: 5e683d8665f8cbc5cdc37dae4fe6fcba)
Quality filter results
Total number of input sequences: 173583
Barcode not in mapping file: 0
Read too short after quality truncation: 0
Count of N characters exceeds limit: 0
Illumina quality digit = 0: 0
Barcode errors exceed max: 0

Result summary (after quality filtering)
Median sequence length: 285.00
13422.lung365	173583

Total number seqs written	173583
---

Input file paths
Sequence read filepath: /qmounts/qiita_data/per_sample_FASTQ/126766/lung366_S3_L001_R1_001.fastq.gz (md5: e3fe2530d1b8b207fd637ed8490da3e3)
Quality filter results
Total number of input sequences: 174478
Barcode not in mapping file: 0
Read too short after quality truncation: 0
Count of N characters exceeds limit: 0
Illumina quality digit = 0: 0
Barcode errors exceed max: 0

Result summary (after quality filtering)
Median sequence length: 285.00
13422.lung366	174478

Total number seqs written	174478
---

Input file paths
Sequence read filepath: /qmounts/qiita_data/per_sample_FASTQ/126766/lung367_S9_L001_R1_001.fastq.gz (md5: 749019824e6fa3fe3eba925b8c48eca7)
Quality filter results
Total number of input sequences: 153238
Barcode not in mapping file: 0
Read too short after quality truncation: 0
Count of N characters exceeds limit: 1
Illumina quality digit = 0: 0
Barcode errors exceed max: 0

Result summary (after quality filtering)
Median sequence length: 285.00
13422.lung367	153237

Total number seqs written	153237
---

Input file paths
Sequence read filepath: /qmounts/qiita_data/per_sample_FASTQ/126766/lung368_S38_L001_R1_001.fastq.gz (md5: af7c4701320dedca3ef0ac80ade8f1cd)
Quality filter results
Total number of input sequences: 208922
Barcode not in mapping file: 0
Read too short after quality truncation: 0
Count of N characters exceeds limit: 1
Illumina quality digit = 0: 0
Barcode errors exceed max: 0

Result summary (after quality filtering)
Median sequence length: 285.00
13422.lung368	208921

Total number seqs written	208921
---

Input file paths
Sequence read filepath: /qmounts/qiita_data/per_sample_FASTQ/126766/lung369_S42_L001_R1_001.fastq.gz (md5: c0726f72dbfaf7c8189224cffcf7b3ac)
Quality filter results
Total number of input sequences: 196202
Barcode not in mapping file: 0
Read too short after quality truncation: 0
Count of N characters exceeds limit: 0
Illumina quality digit = 0: 0
Barcode errors exceed max: 0

Result summary (after quality filtering)
Median sequence length: 285.00
13422.lung369	196202

Total number seqs written	196202
---

Input file paths
Sequence read filepath: /qmounts/qiita_data/per_sample_FASTQ/126766/lung382_S29_L001_R1_001.fastq.gz (md5: 9d061420ebfd7d5c608fa9746fbeb737)
Quality filter results
Total number of input sequences: 97654
Barcode not in mapping file: 0
Read too short after quality truncation: 0
Count of N characters exceeds limit: 0
Illumina quality digit = 0: 0
Barcode errors exceed max: 0

Result summary (after quality filtering)
Median sequence length: 285.00
13422.lung382	97654

Total number seqs written	97654
---

Input file paths
Sequence read filepath: /qmounts/qiita_data/per_sample_FASTQ/126766/lung383_S32_L001_R1_001.fastq.gz (md5: 7ad0963de667781c9320e294ebaee86a)
Quality filter results
Total number of input sequences: 144804
Barcode not in mapping file: 0
Read too short after quality truncation: 0
Count of N characters exceeds limit: 0
Illumina quality digit = 0: 0
Barcode errors exceed max: 0

Result summary (after quality filtering)
Median sequence length: 285.00
13422.lung383	144804

Total number seqs written	144804
---

Input file paths
Sequence read filepath: /qmounts/qiita_data/per_sample_FASTQ/126766/lung384_S43_L001_R1_001.fastq.gz (md5: 68225af3ba871f71d10d143404f60741)
Quality filter results
Total number of input sequences: 203124
Barcode not in mapping file: 0
Read too short after quality truncation: 6
Count of N characters exceeds limit: 0
Illumina quality digit = 0: 0
Barcode errors exceed max: 0

Result summary (after quality filtering)
Median sequence length: 285.00
13422.lung384	203118

Total number seqs written	203118
---

Input file paths
Sequence read filepath: /qmounts/qiita_data/per_sample_FASTQ/126766/lung385_S47_L001_R1_001.fastq.gz (md5: 7c7cd4994a799a635a56326cd906391a)
Quality filter results
Total number of input sequences: 190310
Barcode not in mapping file: 0
Read too short after quality truncation: 3
Count of N characters exceeds limit: 0
Illumina quality digit = 0: 0
Barcode errors exceed max: 0

Result summary (after quality filtering)
Median sequence length: 285.00
13422.lung385	190307

Total number seqs written	190307
---

Input file paths
Sequence read filepath: /qmounts/qiita_data/per_sample_FASTQ/126766/lung386_S51_L001_R1_001.fastq.gz (md5: 663d4a51ef89645acd2a8c0712e23c8a)
Quality filter results
Total number of input sequences: 192162
Barcode not in mapping file: 0
Read too short after quality truncation: 0
Count of N characters exceeds limit: 0
Illumina quality digit = 0: 0
Barcode errors exceed max: 0

Result summary (after quality filtering)
Median sequence length: 285.00
13422.lung386	192162

Total number seqs written	192162
---

Input file paths
Sequence read filepath: /qmounts/qiita_data/per_sample_FASTQ/126766/lung387_S45_L001_R1_001.fastq.gz (md5: f778d4ec0f89e08d4d0d159f9cd04ef7)
Quality filter results
Total number of input sequences: 194154
Barcode not in mapping file: 0
Read too short after quality truncation: 1
Count of N characters exceeds limit: 0
Illumina quality digit = 0: 0
Barcode errors exceed max: 0

Result summary (after quality filtering)
Median sequence length: 285.00
13422.lung387	194153

Total number seqs written	194153
---

Input file paths
Sequence read filepath: /qmounts/qiita_data/per_sample_FASTQ/126766/skin364_S37_L001_R1_001.fastq.gz (md5: 855286136ebda91676e03f010966e500)
Quality filter results
Total number of input sequences: 235106
Barcode not in mapping file: 0
Read too short after quality truncation: 1
Count of N characters exceeds limit: 0
Illumina quality digit = 0: 0
Barcode errors exceed max: 0

Result summary (after quality filtering)
Median sequence length: 284.00
13422.skin364	235105

Total number seqs written	235105
---

Input file paths
Sequence read filepath: /qmounts/qiita_data/per_sample_FASTQ/126766/skin365_S16_L001_R1_001.fastq.gz (md5: 160cc08997feb3d09cd470b386b0b2eb)
Quality filter results
Total number of input sequences: 195392
Barcode not in mapping file: 0
Read too short after quality truncation: 0
Count of N characters exceeds limit: 0
Illumina quality digit = 0: 0
Barcode errors exceed max: 0

Result summary (after quality filtering)
Median sequence length: 284.00
13422.skin365	195392

Total number seqs written	195392
---

Input file paths
Sequence read filepath: /qmounts/qiita_data/per_sample_FASTQ/126766/skin366_S44_L001_R1_001.fastq.gz (md5: e1777ed4dd884a6fd0b5717a4af92276)
Quality filter results
Total number of input sequences: 241266
Barcode not in mapping file: 0
Read too short after quality truncation: 0
Count of N characters exceeds limit: 0
Illumina quality digit = 0: 0
Barcode errors exceed max: 0

Result summary (after quality filtering)
Median sequence length: 284.00
13422.skin366	241266

Total number seqs written	241266
---

Input file paths
Sequence read filepath: /qmounts/qiita_data/per_sample_FASTQ/126766/skin367_S31_L001_R1_001.fastq.gz (md5: 82bce55c00b24165e0f0a5fd32c60b7d)
Quality filter results
Total number of input sequences: 197701
Barcode not in mapping file: 0
Read too short after quality truncation: 1
Count of N characters exceeds limit: 0
Illumina quality digit = 0: 0
Barcode errors exceed max: 0

Result summary (after quality filtering)
Median sequence length: 284.00
13422.skin367	197700

Total number seqs written	197700
---

Input file paths
Sequence read filepath: /qmounts/qiita_data/per_sample_FASTQ/126766/skin368_S49_L001_R1_001.fastq.gz (md5: 81e3e4dceb598030759a7b72c40776c0)
Quality filter results
Total number of input sequences: 277141
Barcode not in mapping file: 0
Read too short after quality truncation: 0
Count of N characters exceeds limit: 0
Illumina quality digit = 0: 0
Barcode errors exceed max: 0

Result summary (after quality filtering)
Median sequence length: 284.00
13422.skin368	277141

Total number seqs written	277141
---

Input file paths
Sequence read filepath: /qmounts/qiita_data/per_sample_FASTQ/126766/skin369_S23_L001_R1_001.fastq.gz (md5: 807d24f6425b7d6b55333f2a89cd7f6e)
Quality filter results
Total number of input sequences: 242594
Barcode not in mapping file: 0
Read too short after quality truncation: 0
Count of N characters exceeds limit: 0
Illumina quality digit = 0: 0
Barcode errors exceed max: 0

Result summary (after quality filtering)
Median sequence length: 284.00
13422.skin369	242594

Total number seqs written	242594
---

Input file paths
Sequence read filepath: /qmounts/qiita_data/per_sample_FASTQ/126766/skin382_S19_L001_R1_001.fastq.gz (md5: a8094fc5f2a0e9b1c16cb67ff95fa047)
Quality filter results
Total number of input sequences: 237692
Barcode not in mapping file: 0
Read too short after quality truncation: 5
Count of N characters exceeds limit: 0
Illumina quality digit = 0: 0
Barcode errors exceed max: 0

Result summary (after quality filtering)
Median sequence length: 284.00
13422.skin382	237687

Total number seqs written	237687
---

Input file paths
Sequence read filepath: /qmounts/qiita_data/per_sample_FASTQ/126766/skin383_S12_L001_R1_001.fastq.gz (md5: 0113e670845958cccf01f316d6704668)
Quality filter results
Total number of input sequences: 167512
Barcode not in mapping file: 0
Read too short after quality truncation: 0
Count of N characters exceeds limit: 1
Illumina quality digit = 0: 0
Barcode errors exceed max: 0

Result summary (after quality filtering)
Median sequence length: 284.00
13422.skin383	167511

Total number seqs written	167511
---

Input file paths
Sequence read filepath: /qmounts/qiita_data/per_sample_FASTQ/126766/skin384_S2_L001_R1_001.fastq.gz (md5: a26f7da77ee91e2916dbd10077442dcf)
Quality filter results
Total number of input sequences: 234891
Barcode not in mapping file: 0
Read too short after quality truncation: 0
Count of N characters exceeds limit: 0
Illumina quality digit = 0: 0
Barcode errors exceed max: 0

Result summary (after quality filtering)
Median sequence length: 285.00
13422.skin384	234891

Total number seqs written	234891
---

Input file paths
Sequence read filepath: /qmounts/qiita_data/per_sample_FASTQ/126766/skin385_S34_L001_R1_001.fastq.gz (md5: 807c1e866a90445a5eb03ed4020b83a0)
Quality filter results
Total number of input sequences: 215131
Barcode not in mapping file: 0
Read too short after quality truncation: 0
Count of N characters exceeds limit: 0
Illumina quality digit = 0: 0
Barcode errors exceed max: 0

Result summary (after quality filtering)
Median sequence length: 285.00
13422.skin385	215131

Total number seqs written	215131
---

Input file paths
Sequence read filepath: /qmounts/qiita_data/per_sample_FASTQ/126766/skin386_S33_L001_R1_001.fastq.gz (md5: 97f86e9790b9567e30cb0b417d3a9757)
Quality filter results
Total number of input sequences: 190647
Barcode not in mapping file: 0
Read too short after quality truncation: 0
Count of N characters exceeds limit: 0
Illumina quality digit = 0: 0
Barcode errors exceed max: 0

Result summary (after quality filtering)
Median sequence length: 285.00
13422.skin386	190647

Total number seqs written	190647
---

Input file paths
Sequence read filepath: /qmounts/qiita_data/per_sample_FASTQ/126766/skin387_S15_L001_R1_001.fastq.gz (md5: 20f870cc5f6ac021f273bd5869dcbc5b)
Quality filter results
Total number of input sequences: 185250
Barcode not in mapping file: 0
Read too short after quality truncation: 0
Count of N characters exceeds limit: 1
Illumina quality digit = 0: 0
Barcode errors exceed max: 0

Result summary (after quality filtering)
Median sequence length: 285.00
13422.skin387	185249

Total number seqs written	185249
---

Input file paths
Sequence read filepath: /qmounts/qiita_data/per_sample_FASTQ/126766/water412_S10_L001_R1_001.fastq.gz (md5: b7ced401e592ab0c2ca28e6395745e24)
Quality filter results
Total number of input sequences: 3036
Barcode not in mapping file: 0
Read too short after quality truncation: 0
Count of N characters exceeds limit: 0
Illumina quality digit = 0: 0
Barcode errors exceed max: 0

Result summary (after quality filtering)
Median sequence length: 284.00
13422.water412	3036

Total number seqs written	3036
---

Input file paths
Sequence read filepath: /qmounts/qiita_data/per_sample_FASTQ/126766/water413_S14_L001_R1_001.fastq.gz (md5: cbdb968e21b570ecb6e59ae61483fe2a)
Quality filter results
Total number of input sequences: 3884
Barcode not in mapping file: 0
Read too short after quality truncation: 0
Count of N characters exceeds limit: 0
Illumina quality digit = 0: 0
Barcode errors exceed max: 0

Result summary (after quality filtering)
Median sequence length: 284.00
13422.water413	3884

Total number seqs written	3884
---

Input file paths
Sequence read filepath: /qmounts/qiita_data/per_sample_FASTQ/126766/water414_S35_L001_R1_001.fastq.gz (md5: b84e4f2c8e44eededbb346ad94ecea87)
Quality filter results
Total number of input sequences: 3251
Barcode not in mapping file: 0
Read too short after quality truncation: 19
Count of N characters exceeds limit: 0
Illumina quality digit = 0: 0
Barcode errors exceed max: 0

Result summary (after quality filtering)
Median sequence length: 284.00
13422.water414	3232

Total number seqs written	3232
---

Input file paths
Sequence read filepath: /qmounts/qiita_data/per_sample_FASTQ/126766/water415_S39_L001_R1_001.fastq.gz (md5: 6dde8761f15aac9bf3ff43f992d1aac1)
Quality filter results
Total number of input sequences: 2563
Barcode not in mapping file: 0
Read too short after quality truncation: 1
Count of N characters exceeds limit: 0
Illumina quality digit = 0: 0
Barcode errors exceed max: 0

Result summary (after quality filtering)
Median sequence length: 284.00
13422.water415	2562

Total number seqs written	2562
---
```
