## Additional File 2: Analysis repository for "The host genotype actively shapes its microbiome across generations in laboratory mice": 128106_insertion_tree.relabelled.tre (part 2 of 9)

```
06,(((((4333031:0.00658978,53970:0.0149527):0.00160454,(4343850:0.00318882,1139504:0.00237098):1e-06):0.000767315,149377:0.00391658):1e-06,(83705:0.0064102,(407546:0.00313894,108690:1e-06):0.001597):0.00158472):0.00318937,(144779:0.0056014,(4453758:0.0125001,TGGGGAATATTGGACAATGGGCGAAAGCCTTATCCAGCCATGCCTCGTGTGTGAAGAAGGTCTTCGGATTGTAAAGCACTTTAAGTTGGGAGGAAGGGTTGTAGATTAATACTCTGCAATTTTGACGTTACCTACAGAATAAGCACCGGC:0.0213822):0.00638563):0.000747706):1e-06):1e-06,251432:1e-06):1e-06,751725:0.0197034):0.000929476,139289:0.00571726):0.000788719,(888801:0.00686583,1136249:0.00505189):0.00383222):1e-06):0.00219269):0.00319178):1e-06,(378987:0.00490145,4370494:0.00166774):0.00113622):0.00314917):1e-06,4456933:0.00405442):0.0015755,((((1133363:0.00632423,(((331595:0.000786758,((816671:0.00806843,4414688:0.000766222):0.00405462,3775142:0.00158465):0.0015654):0.000785074,(175542:1e-06,8553:1e-06):1e-06):1e-06,(((1107697:0.00846315,4329899:1e-06):0.00187074,(530695:0.00636118,((4344098:0.00314366,(827497:0.0135877,(827973:0.0054591,826104:0.0121171):0.00124876):0.001243):1e-06,(543541:0.00954955,(509352:0.000782521,(511694:0.0047347,589202:0.00471834):1e-06):1e-06):0.000782971):1e-06):1e-06):1e-06,(520731:0.034233,(1133834:0.00638029,1137939:0.0123805):0.0041869):0.000785448):0.000781017):0.00157139):1e-06,(815313:0.00261126,(139058:1e-06,4309472:0.012775):0.00078129):0.00238113)'s__alcaligenes':0.0023628,(((640641:0.00161611,248422:1e-06):1e-06,((((543389:0.0136167,((587812:0.0104624,576586:0.00469625):0.00153596,511565:0.0144824):0.000880981):1e-06,61825:0.00732028):1e-06,2638029:1e-06):1e-06,(103107:1e-06,536105:0.00236486):0.000768339):0.00554676):0.00157333,(578607:0.00314327,510529:0.00633375):0.00161386):0.00234374):0.001583,(535159:0.022064,((2486083:0.00930598,(4341780:0.0031609,((178498:0.00328757,199647:0.00871339):0.00106034,(843638:0.00317761,2530338:0.0368963):1e-06):1e-06):0.0015734):0.00159163,((4329759:1e-06,(4328167:0.0023812,((4360271:0.00334781,(8434:1e-06,8433:0.00961817):0.000783275):0.000793217,(550052:0.00158431,(((136090:0.00243485,78890:0.00477778):0.00157857,((175605:1e-06,139047:0.00249256):1e-06,139721:0.0008655):1e-06):0.000792101,358990:0.00508511):0.00158657):1e-06):0.00318346):0.000763643):1e-06,570727:0.00414736):0.0015811):1e-06):0.00158139):0.00317009)'g__Pseudomonas':0.0015016,((((942214:0.0251745,((((905537:0.00784382,(4340497:0.00334711,4364205:0.0119432):0.00320678):0.000888806,(1120717:0.0058572,1136120:0.00818473):0.00177032):0.00459409,(568727:0.0118448,(((275794:0.00168821,(1119053:0.00510334,(2175894:1e-06,4344998:0.00165447):0.00165228):0.00242634):0.00392983,(((950518:0.00763578,(240593:1e-06,(2050214:1e-06,4382169:0.0139521):1e-06):1e-06):0.000792226,4441064:0.000802186):0.000796088,1130628:0.00325078):1e-06)'g__Azorhizophilus':1e-06,(1135136:1e-06,4008773:0.00240817):0.00397964):0.00333733):0.00575354):0.00274252,((928406:0.0161762,((64506:0.000799698,815259:1e-06):0.00891113,(4394656:0.00668166,(171527:1e-06,(8488:0.016862,163170:0.0103696):1e-06):0.00334269):0.00480708):0.0026312):0.000881842,(108304:0.0107254,((744773:1e-06,(577261:0.0125555,80144:0.00212882):0.00102284):1e-06,(647708:0.00560862,(536659:0.00317328,(638883:0.00084942,((735666:0.0161503,((142929:0.000805207,(311673:0.0111892,197176:0.000812156):0.000786017):9.39983e-05,(4403657:1e-06,(4403653:0.00197096,(4403651:0.00334248,4464303:0.000828234):0.000830962):0.000974482):0.00195477):1e-06):1e-06,722182:0.00638311):1e-06):1e-06):1e-06):0.000667483)'s__balearica':0.00125265):0.00775925)'g__Pseudomonas':0.00241596):0.00771976):0.00120205,((((173619:0.00317849,4364203:1e-06):0.00949127,((66199:0.00736622,(4388357:0.00591636,746562:0.0138992):0.00304277):0.00252704,1135348:0.00654581):0.00312212)'g__Azomonas':0.00589983,((((263567:0.000785985,((171961:0.0149225,766991:0.0282014):0.00385572,164556:0.00157592):0.000786192):1e-06,4332830:0.00852635):0.00334189,(770475:0.00374321,(38217:0.00955509,(114092:0.00260441,(30919:0.0250126,((253301:0.00479025,(828623:0.0156452,(1126459:9.05103e-06,TGGGGAATATTGGACAATGGGCGAAATCCTGATCCAGCCATGCCGCGTGTGTGAAGAAGGTCTTCGGATTGTAAAGCACTTTAAGTTGGGAGGAAGGGCAGTAAGTTAATACCTTGCTGTTTTGACGTTACCAACAGAATAAGCACCGGC:9.38595e-06):0.0185275):1e-06):0.00237598,((8424:0.00886557,(31365:1e-06,((((((4339539:0.00643385,(139457:0.00906186,(556812:0.00188789,139321:0.016511):0.00276326):0.00399367):0.00191256,((((780261:0.00639187,1780097:0.0106172):0.000884559,((819313:0.000847686,((822677:1e-06,629324:0.000847645):0.000847689,((219824:0.00538298,218324:0.00638182):0.0017845,959954:0.00487922):1e-06):1e-06):1e-06,(224781:0.0103337,((((140795:0.0180557,((1600376:0.00413537,((528952:0.010507,((525963:0.0078549,515490:0.00347523):0.00347729,820022:0.0019725):1e-06):0.00038646,4475075:0.00853486):0.00672544):0.00405654,4322329:0.00615498):0.00157504):0.00238222,(560075:0.0124318,(4408227:0.0298077,4448333:0.000760055):0.00290261):0.00268866):1e-06,524268:0.00438367):0.00079087,(238145:0.00579249,(809080:0.0160524,222182:0.00311336):0.00145312):1e-06)0.104:1e-06):0.000790245):1e-06):1e-06,(((225088:0.0223109,(219229:0.037451,99682:0.0155792):0.00171378):0.00058024,806774:0.00175249):0.000230738,(227234:0.0202921,4453786:0.0165722):0.00105079):1e-06):1e-06,(523514:0.00962661,(531817:0.00277737,(516522:0.0054016,865331:0.00805922):0.000753667):0.00090446):0.00374883):1e-06):5e-07,CCCGGGAGGCAGCAGTGGGGAATATTGGACAATGGGCGAAAGCCTGATCCAGCCATGCCGCGTGTGTGAAGAAGGTCTTCGGATTGTAAAGCACTTTAAGTTGGGAGGAAGGGTTGTACGTTAATACCGTGCAATTTTGACGTTACCGAC:6.11352e-06):5e-07,(308167:0.00509834,825690:0.00843932):0.00208172):1e-06,(((219997:0.0131336,657845:0.0252957):0.00287881,((((142534:0.0049818,(141270:0.0119638,141237:0.0108507):0.00196193):0.000915346,(1116079:0.00425918,(((837236:0.0129822,(827741:0.00505688,827305:0.00849124):0.00250398):1e-06,(839415:0.00685956,829754:1e-06):0.000843356):0.000831751,(((591603:0.00510006,829551:0.00997961):0.00177441,1116549:0.00334021):1e-06,280369:0.0160399):1e-06):1e-06):1e-06):1e-06,532321:0.00820194):1e-06,144452:0.00847283):0.00089643):1e-06,837224:0.00336133):1e-06):1e-06,(1117464:0.00596158,221944:0.00686145):0.00161764):1e-06):0.000780131):1e-06,((((((4341866:5e-07,CCTACGGGGCAGCAGTGGGGAATATTGGACAATGGGCGAAAGCCTGATCCAGCCATGCCGCGTGTGTGAAGAAGGTCTTCGGATTGTAAAGCACTTTAAGTTGGGAGGAAGGGTTGTAGATTAATACTCTGCAATTTTGACGTTACCGAC:6.11352e-06):0.0,CCTACGGGGCAGCAGTGGGGAATATTGGACAATGGGCGAAAGCCTGATCCAGCCATGCCGCGTGTGTGAAGAAGGTCTTCGGATTGTAAAGCACTTTAAGTTGGGAGGAAGGGTTGTACGTTAATACCGTGCAATTTTGACGTTACCGAC:6.11352e-06):5e-07,((((((((250979:0.00644309,226476:0.0072871):0.00173452,222037:0.00965117):0.00154914,((((221223:0.00799252,224029:0.00719128):0.00156522,((590136:0.047044,(220689:0.0156441,220149:0.0119611):0.00454343):0.00318539,585707:0.0104997):0.000790685):1e-06,((((220349:0.00710649,(225193:0.00733306,225151:0.0104294):0.000781533):0.000847338,(225799:0.0125999,((224123:0.0214556,223307:0.0126692):0.00573783,((220844:0.0130612,218267:0.0137905):0.00329387,((222184:0.0214683,220953:0.0247463):0.00515694,219088:0.0158583):0.00463353):0.00478907):0.00206597):0.0014158):0.000821674,(222680:0.0147383,((219740:0.00319177,221653:0.00250724):0.000771394,(((839553:0.00591299,826113:0.00586978):0.00250762,4386114:1e-06):1e-06,(227471:0.0121309,(836933:0.00167601,820054:0.00083696):1e-06):0.000828251):0.000828179):0.000757598):0.00242249):0.000800639,(222664:0.00863441,(285160:0.0347058,4359586:0.0130153):0.000819873):0.00201519):1e-06):1e-06,(226299:0.0265745,28841:0.00877417):0.00158047):1e-06):1e-06,((521384:0.0321418,517436:0.0499563):0.00969395,4448334:0.0322852):0.000923839):0.000786985,(170079:0.00940599,901332:0.00744272):0.00101461):1e-06,((221914:0.0102843,219457:0.0119533):0.00357903,(450877:0.00788623,(612636:0.00662261,256066:0.0111443):0.0018447):0.000810108):1e-06):1e-06,(689618:0.00157794,112159:0.016238):1e-06):1e-06,(((144332:0.00511093,((104313:0.00402117,(91296:0.0124636,815532:0.00170169):0.000942224):1e-06,547661:0.00508433):1e-06):1e-06,268453:0.000830801):1e-06,(1105920:0.000789084,((4317724:0.00596349,(4475523:0.0181621,(220012:0.00479673,219804:0.000848582):0.015642):0.00391961):1e-06,1137464:0.00640106):0.000786817):1e-06):1e-06):1e-06):1e-06,(1127623:0.00396301,(85816:0.000788733,4349789:0.00511628):0.000788012):1e-06):1e-06,(((224692:0.00723,220549:0.00398936):0.00159055,219345:0.00483117):1e-06,((225284:0.0686017,4380311:0.00549361):0.00331862,(220243:0.00644381,224745:0.00415737):0.000738981):1e-06):1e-06):1e-06,((((519213:0.00925034,4394475:1e-06):0.000828898,(((818832:0.0069296,806840:1e-06):0.000847515,(555720:0.0095056,(703165:0.00166348,(269901:0.00167911,4414475:0.0186322):0.00164386):1e-06):1e-06):1e-06,(147528:0.0071856,242070:0.021794):1e-06):1e-06):1e-06,(351196:0.00848373,4469932:0.009762):0.00124422):1e-06,((834894:0.00557951,1119535:0.00932536):0.000908057,((267729:0.00540664,819996:0.00502729):0.00122547,((279205:0.0012151,((838914:0.00768296,660584:0.0117812):0.000892352,(4320653:0.0274985,810248:0.0138004):0.000925723):1e-06):0.00116961,(243121:0.00807184,2715400:0.00170296):0.000998241):1e-06):1e-06):1e-06):1e-06):1e-06):1e-06):0.00311703):0.00241636):0.00333769):0.00331533):0.00168209):0.00696537,((4295972:1e-06,(1554687:0.00569312,((((((633193:0.00762018,(3290366:0.00501992,(2534143:0.00823529,3290371:0.0118802):1e-06):0.00319121):1e-06,(170405:0.0063484,695038:0.0109052):1e-06):1e-06,(207649:0.00553421,346150:0.0047666):1e-06):1e-06,134663:0.000784919):0.00157296,(40896:0.00239474,1108886:0.0171859):1e-06):0.00157444,(((((((((549293:0.0162605,4365172:0.0111589):0.00413704,((351681:0.00239935,(273762:0.00238046,267843:0.00265755):0.00539308):0.00158582,(2295957:0.00962517,752731:0.0064489):0.00471561):0.00268316):0.0082123,(((621048:0.00460206,(553648:0.0182214,(182912:0.017743,836096:0.00761607):0.013059):0.00620418):0.00691482,751973:0.0110374):0.00657159,333782:0.00881082):0.00117921):0.00364347,(((142359:0.0078656,2317377:0.00747485):0.00981798,(646549:0.0127089,4455861:0.0122171):1e-06):0.0102712,60342:0.00383802):0.00422996):0.00408763,((648049:0.00452904,1146761:0.00370946):0.00731977,817209:0.00399298):0.00351879):0.00316393,((((((140961:0.00479246,140916:0.0256375):1e-06,140880:0.0063643):0.0149379,((4357768:0.00254826,4464848:0.00446241):0.00504018,(132521:0.0582061,(547704:0.0635486,898011:0.0531376):0.00641994):0.0024734):0.0018986):0.00537498,(266458:0.0355138,200552:0.0121596):0.00147922):1e-06,(1089447:0.0149927,((584925:0.000736502,561243:0.013018):0.00976025,(588166:0.0204066,8640:0.00703399):1e-06):0.000940367):0.000881125):0.00162865,4353093:0.00503908):0.00125485):0.00101034,((((242875:0.0390014,8771:0.00889714):0.00491535,(271238:0.0117015,((549837:0.0192847,(513078:0.0274478,203364:0.0358907):0.00643272):0.00595573,216433:0.0194068):0.00480849):0.00750218):0.00156263,774465:0.0156875):0.000585779,((((217410:0.0196707,141206:0.02887):0.00465444,((1105944:0.0253669,((((287032:0.0289452,((((833174:0.00167718,4364835:0.0328259):0.0181877,311522:0.0264033):0.00819655,(4128270:0.0026231,((4335182:1e-06,4335184:0.0309479):0.00294265,4406538:0.0109128):0.00502807):0.0132895):0.00692788,2475174:0.0272595):0.00486625):0.00743756,95608:0.0417997):0.00310358,((108909:0.0100894,106711:0.0217303):0.00731538,((513808:0.0215691,(((156887:0.00895771,((388763:0.0142553,(1119175:0.00577766,4028110:0.00994471):0.00568153):0.00470569,(68618:0.00410692,845178:0.0109848):0.00167843):0.00399829):0.00439664,338200:0.00640548):0.005631,(143498:0.0298751,(326069:0.0169527,4352233:0.0101161):0.00416022):0.0031817):0.0052055):0.00349115,(304556:0.013999,560886:0.00840855):0.0076241):0.0113825):0.00916448):0.00536666,180060:0.0605083):0.00351559):1e-06,103728:0.0163335):0.00387323):0.000991449,(1123374:0.0411258,(1135220:0.0268972,1137076:0.0373032):0.00829408):0.00292555):0.00151383,((816090:0.016892,4469489:0.0107693):0.00124721,((286460:0.00258987,((539066:0.00543978,158772:0.000938313):0.000227207,279948:0.0296462):0.00284904):1e-06,((280262:0.00345132,(((280459:0.00351599,282396:0.00687313):0.000970745,((284455:0.00518526,(554355:0.00523258,659629:0.00521874):1e-06):0.000859581,(((279976:0.00603663,((283266:0.00343808,(((281897:0.00964899,(284928:0.00604547,285119:0.00430714):0.000267146):0.000591338,(((282775:0.00344187,(283036:0.00517339,((((284090:0.00966921,283193:0.00883288):0.00345838,(286550:0.00338367,143653:0.0136265):0.00681654):1e-06,286405:0.0114589):1e-06,(280869:0.00431106,(280091:0.00858543,754309:0.0160496):0.00182198):0.000859544):1e-06)0.003:1e-06):1e-06,(286069:0.00343791,285038:0.00171934):0.00172259):1e-06,285911:0.000856969):1e-06):1e-06,(((631217:0.0132055,((611988:0.00965421,(794035:0.00699548,561847:0.00611996):0.000864148):0.00173602,283511:0.00603192):1e-06):1e-06,(281535:0.00171579,(282475:0.00691233,280801:0.00258405):0.000859192):0.000857379):0.000857541,280793:0.00344229):0.000857214):1e-06):1e-06,(285675:0.00517233,(284759:0.0051745,((284751:0.00258086,((280440:0.00259503,281496:0.00673157):0.00191557,282513:0.00698929):0.00170685):0.000917661,((282624:0.00680929,(284949:0.00583222,280259:0.0046146):0.00223454):0.00129286,284088:0.00742191):0.00135525):0.00338793):0.000852704):0.00171879):1e-06):1e-06,280296:0.0077939):0.00179425,((350105:0.0275541,(281232:0.00370156,744371:0.0197082):0.000903767):0.000783496,(279915:0.0043214,766731:0.00521672):1e-06):0.000814981):0.000822368):1e-06):1e-06,548944:0.00879853):0.00120978):1e-06,((((((284063:0.00431828,2788953:0.00156471):0.00156675,((605749:0.00394693,(109061:0.00665157,109056:0.00214095):0.00106429):1e-06,(((((285530:0.00515371,287003:0.00344256):0.00085675,(284295:1e-06,(555659:0.0114346,((575332:0.00701329,610277:0.0114675):0.000864398,(281899:0.00430237,283773:0.00603678):0.000333703):1e-06):0.000523486):0.000847902):1e-06,280136:0.00690058):0.000864225,813216:0.0088219):1e-06,324712:0.00321946):0.000784555):1e-06):0.000783405,(74239:0.000788046,281533:0.00605044):0.00078294):1e-06,((((((((((4350081:0.00235929,8732:0.00157493):1e-06,(2589305:0.00558458,(((276867:0.0123753,271891:0.00685481):0.00179319,(274219:0.0144551,260730:0.0120981):0.00107084):0.0014739,((187773:0.00174167,1133201:0.0089446):0.00122696,4435982:0.00336869):1e-06):1e-06):1e-06):1e-06,(((107047:0.00717223,107198:0.00396159):0.000781042,(1126636:0.000783769,((538344:0.00400425,(197780:0.00672566,189806:0.00961194):0.00464129):0.00294372,(1138346:1e-06,4369482:0.00235467):1e-06):0.000782903):1e-06):0.000782616,((1111520:0.00394231,1109916:0.00156916):1e-06,1106620:0.00553054):0.000784041):0.000788429):0.000785416,(1132317:0.00166032,((((141246:0.00236468,(((275708:5.46649e-06,TGGGGAATATTGGACAATGGGCGAAAGCCTGATCCAGCCATGCCGCGTGTGTGAAGAAGGTCTTCGGATTGTAAAGCACTTTAAGTTGGGAGGAAGGGCAGTAAGCTAATACCTTGCTGTTTTGACGTTACCGATAGAATAAGCACCGGC:6.11352e-06):0.0111899,4437190:0.0368249):0.00414496,(((((276467:0.00248024,((((262708:0.0131618,(269930:0.017208,(260790:0.00266959,TGGGGATTTTTGGCCCCTTTGCGCCCGCCTGATCCCGCCCTGCCGCGTGTGTGACGAAGGTCTTCGGATTGTACCGCCCTTTCCGTTGGGAGGCCGGGTACTTACCTAATACGTGAGTCTTTTGCCGTTACCGACAGAATAAGCACCGGC:0.212442):0.00803149):0.00113272):0.00200134,((((2942137:0.00796269,(107101:0.00482197,4358825:0.00489091):1e-06):0.000751352,8692:1e-06):1e-06,260809:0.0148217):1e-06,(398017:0.0137849,263640:0.00594997):0.000809665):1e-06):1e-06,74559:1e-06):1e-06,159861:1e-06):1e-06):3.40885e-05,(269216:0.000838407,((259419:0.00682468,((264637:1e-06,398604:0.00743713):1e-06,393265:0.00167437):1e-06):1e-06,264673:0.00593602):1e-06):0.00181498):0.000744854,((4459180:5.10859e-06,TGGGGAATATTGGACAATGGGCGAAAGCCTGATCCAGCCATGCCGCGTGTGTGAAGAGGTCTTCGGATTGTAAAGCACTTTAAGTTGGGAGGAAGGGTTGTAGATTAATACTCTGCAATTTTGACGTTACCGACAGAATAGGCACCGGCT:0.00785474):0.00261049,(99904:0.00957611,(276367:0.00255645,((218314:0.00432172,(281863:0.00344612,(1059170:0.00881031,144968:0.00593933):1e-06):0.00196478):1e-06,220823:0.0034479):0.00196046):0.00117847):1e-06):0.000793706):1e-06,533899:0.0031553):1e-06,(144536:0.00393866,((141396:0.00233047,(811132:0.012917,35880:0.00496954):0.0033944):0.00173502,(256864:0.00632759,(((((289441:0.00892753,(400315:0.00510836,1136046:0.0102906):0.000783534):1e-06,161447:1e-06):1e-06,4332728:0.00157064):1e-06,8706:0.00235897):0.000784575,((2311362:0.000837787,(2345009:0.0016579,(2633340:0.000829021,2633341:0.0025011):1e-06):1e-06):0.00166109,539241:0.0049857):1e-06):1e-06):1e-06):0.000785138):1e-06):1e-06):0.000784891):1e-06,(143963:0.00391894,(141127:0.00389581,4478861:0.0137922):0.00490733):0.00160381):1e-06,(((249556:0.0182661,631620:0.0159793):0.00781278,(251605:0.030675,242843:0.0505315):0.00816933):0.0038829,142888:0.0324161):0.00246015):1e-06,4383823:1e-06):1e-06):0.000781828):0.000787639,106694:0.00476672):1e-06,(144282:0.00526232,(649885:0.0105453,((680643:0.00881085,750018:0.0199568):0.00264429,270408:0.00400524):0.000950484):1e-06):0.00262499):1e-06,(3860764:5e-07,CCGCGGTAATACAGAGGGTGCAAGCGTTAATCGGAATTACTGGGCGTAAAGCGCGCGTAGGTGGTTTGTTAAGTTGGATGTGAAATCCCCGGGCTCAACCTGGGAACTGCATTCAAAACTGACTGACTAGAGTATGGTAGAGGGTGGTGG:6.11352e-06):5e-07):1e-06,((780288:0.00780876,(365375:0.00565437,556184:0.0133779):1e-06):0.000791162,(739805:0.00685626,(701970:0.00791832,607381:0.00825857):0.0018848):0.00358825):0.000909697)'s__veronii':0.000783312,(((4456891:0.0186436,(825181:0.00166363,812851:0.00421398):1e-06):0.00092597,(822307:0.00564889,((947646:0.0026073,(247346:0.00247894,4301797:0.00212601):0.00106419):1e-06,(((261697:6.81157e-06,TGGGGAATGTTGAACAATGGGCGAAAGCCTGATCCAGCCATGCCGCGTGTGTGAAGAAGGTCTTCGGATTGTAAAGCACTTTAAGTTGGGAGGAAGGGCAGTAAATTAATACTTTGCTGTTTTGACGTTACCGACAGAATAAGCACCGGC:0.0104423):0.0,TGGGGAATATTGAACAATGGGCGAAAGCCTGATCCAGCCATGCCGCGTGTGTGAAGAAGGTCTTCGGATTGTAAAGCACTTTAAGTTGGGAGGAAGGGTTGTAGATTAATACTCTGCAATTTTGACGTTACCGACAGAATAGCACCGGCT:6.11352e-06):0.0,TGGGGAATATTGAACAATGGGCGAAAGCCTGATCCAGCCATGCCGCGTGTGTGAAGAAGGTCTTCGGATTGTAAAGCACTTTAAGTTGGGAGGAAGGGCAGTAAATTAATACTTTGCTGTTTTGACGTTACCGACAGAATAAGCACCGGC:6.11352e-06):0.00696823):1e-06):0.00172419):1e-06,(129642:0.00875775,((140978:0.0103453,8736:0.00712594):1e-06,(((8667:5e-07,TGGGGAATATTGGACAATGGGCGAAAGCCTGATCCAGCCATGCCGCGTGTGTTAAGAAGGTCTTCGGATTGTAAAGCACTTTAAGTTGGGAGGAAGGGTTGTAGATTAATACTCTGCAATTTTGACGTTACCGACAGAATAAGCACCGGC:6.11352e-06):5e-07,1125461:0.00393817):0.00156799,4386920:0.00718476):1e-06):1e-06):0.000783428):1e-06):0.000782802,(34018:0.0037898,792863:0.0293309):0.000926877):1e-06):1e-06,((286077:0.00871247,(((285435:0.00430027,(281214:0.00429657,(282256:0.00432437,(284997:0.00348326,287285:0.00434856):0.00080355):0.00172384):0.00172011):1e-06,284566:0.00962864):0.00128166,((((254490:9.9494e-06,CCTACGGGCGGGGCAGCAGTGGGGAATATTGGACAATGGGCGAAAGCCTGATCCAGCCATGCCGCGTGTGTGAAGAAGGTCTTCGGATTGTAAAGCACTTTAAGTTGGGAGGAAGGGTTGTAGATTAATACTCTGCAATTTTGACGTTAC:6.11352e-06):0.0,CCTACGGGGGGCAGTGGGGAATATTGGACAATGGGCGAAAGCCTGATCCAGCCATGCCGCGTGTGTGAAGAAGGTCTTCGGATTGTAAAGCACTTTAAGTTGGGAGGAAGGGTTGTAGATTAATACTCTGCAATTTTGACGTTACCGACA:6.11352e-06):0.0025371,245659:0.00425854):0.000847724,(245779:0.00339553,4373923:0.00745867):1e-06):1e-06):0.00129185):1e-06,(((274557:0.00160486,(((285569:0.00344114,286159:0.00519232):1e-06,589019:0.00375781):0.00121289,581450:0.00418476):1e-06):1e-06,(328976:0.00476253,(((274854:0.00236049,((((283384:0.00343641,(283519:0.00343849,(286843:0.00261888,286147:0.0060793):0.000818068):1e-06):1e-06,((((563273:0.0159935,560794:0.00801196):0.00259522,((536843:0.00848233,752194:0.00818205):0.00187541,((536390:0.026259,795272:0.0212895):0.00443861,574874:0.00532808):0.00213704):0.00187746):0.00181262,((((535538:0.00347047,(552449:0.0185437,533959:0.00819723):0.0042717):0.00108331,(765799:0.00451611,561762:0.0188408):0.00354273):0.00154336,729355:0.00787136):0.00086868,(533230:0.0123763,705784:0.0052526):0.00173907):1e-06):0.000528723,681199:0.00782253):0.00126483):1e-06,803029:0.00792802):0.000309775,((540442:0.00522618,(682867:0.0097015,622530:0.00394683):0.00373811):0.00105822,(573458:0.00965476,(571846:0.00702734,574409:0.00527073):0.000865939):1e-06):0.000864944):0.000544996):1e-06,(283713:0.00552505,((800877:0.00613558,676398:0.00788772):0.00349528,((774818:0.00697659,571673:0.00595541):0.00110237,692057:0.00614513):0.000862691):0.000858683):0.00137499):1e-06,4212560:0.00643492):1e-06):1e-06):1e-06,8729:0.00393045):1e-06):1e-06):1e-06,((85062:0.0071379,((((4435978:0.000836422,(313932:0.000813817,3795777:0.00292559):0.000213613):1e-06,((813617:0.0143966,611597:0.0114167):0.00161053,(4390039:0.00628878,((251441:0.00336749,4369489:0.00681885):0.00112235,(539371:0.00347791,(3863609:0.00239505,(815699:0.00241072,280748:0.00696828):1e-06):1e-06):1e-06):1e-06):0.000781529):1e-06):1e-06,((541859:0.0228301,((4370180:1e-06,(3254204:0.00554073,(2785335:0.0128195,2000704:0.00954826):0.00152515):1e-06):1e-06,(2000705:0.00792223,((140941:0.0071367,(1111789:0.00159049,4369757:0.00238757):0.000797226):0.000557872,633252:0.00886372):0.000191268):1e-06):0.000782054):1e-06,((341362:0.00420528,21756:0.00562565):0.000797295,((35009:1e-06,4354397:0.000793577):0.0023647,(8717:0.00880154,1117206:0.00159139):1e-06):0.000781826):1e-06):1e-06):1e-06,(((4350764:0.00160598,(((4392233:5.63682e-06,CCTACGGGCGGCAGGCCTAACACATGCAAGTCGAGCGGTAGAGAGAAGCTTGCTTCTCTTGAGAGCGGCGGACGGGTGAGTAATGCCTAGGAATCTGCCTGGTAGTGGGGGATAACGTTCGGAAACGGACGCTAATACCGCATACGTCCT:6.11352e-06):0.0115386,(3290361:0.00725293,((1116253:0.00503962,285109:0.00431975):1e-06,(((((110621:0.0116915,(202466:0.00675585,190873:0.0033208):1e-06):0.00190397,((761939:0.0155136,4470236:0.0199097):0.00251415,((1078027:0.006131,(554690:0.00875431,((279760:5.90658e-06,TGGGGAATATTGGACAATGGGCGAAAGCCTGATCCAGCCATGCCGCGTGTGTGAAGAGGGTCTTCGGATTGTAAAGCACTTTAAGTTGGGAGGAAGAGCAGTAAATTAATACTTTGCTGTTTTGACGTTACCGACAGAATAAGCACCGGC:6.11352e-06):0.00604244,((705805:0.00612509,287013:0.00593443):0.000979857,((283924:0.00257486,(779595:0.00348157,560233:0.0078488):0.00159658):1e-06,(285662:0.00171432,(280019:0.00604688,(551399:0.00348153,280927:0.00504904):0.00100696):1e-06):0.000856544):1e-06):0.00161855):2.11067e-05):1e-06):0.00163333,(((237173:0.0119439,286375:0.0129675):0.00206485,(25337:0.00990132,140966:0.0107306):0.000239504):0.000251635,((677819:0.0359993,1800083:0.0230705):0.00263324,(((280966:0.00680789,(286181:0.00237251,544672:0.026705):0.00402213):0.00616819,(574546:0.0365082,281265:0.00843577):0.00318038):0.00268921,(280480:0.0336448,(539941:0.0321997,279910:0.00576233):0.00935079):0.00476076):0.000570639):0.000841454):2.46827e-05):1e-06):1e-06):1e-06,((((4382017:9.82082e-06,TGGGGAATATTGGACAATGGGCGAAAGCCTGATCCAGCCATGCCGCGTGTATGAAGAAGGTCTTCGGATTGTAAAGCACTTTAAGTTGGGAGGAAGGGCATTAACCTAATACGTTAGTGTTTTGACGTTACCGACAGAATAAGCACCGGC:6.11352e-06):0.0201032,((88584:1e-06,(90660:0.00679021,((90111:0.000833656,(518676:0.00486905,255851:0.00505982):0.0009703):1e-06,661910:0.00318913):1e-06):1e-06):0.00101229,3795799:0.0113076):1e-06):1e-06,(((1091016:0.0176338,876714:0.0203976):0.00118517,4301373:0.0303436):0.000906305,4406539:0.0260428):1e-06):0.000781787,4381650:0.00551715):1e-06):1e-06,(165929:0.0186281,140792:0.00924231):0.00206725):1e-06,(256834:0.00662996,970796:0.0160044):0.00156452):1e-06):1e-06):1e-06):1e-06,(945738:0.000868524,3290367:0.0040035):0.00966469):1e-06):1e-06,(4472601:0.00822166,533381:0.00397486):1e-06):0.000774595,(568560:0.0123076,1120153:0.0110801):0.000986845):1e-06):1e-06):0.000781245,((((546144:0.00695805,(651223:0.00744953,142050:0.00935978):0.00213197):1e-06,(570187:0.0198505,705002:0.016138):0.00432206):0.00162754,567218:0.0140739):0.00086079,((543864:0.0142728,729715:0.0107016):0.00455569,(549107:0.00856091,(554975:0.0178918,(576278:0.00901304,665503:0.00999701):0.00297302):0.00178472):0.00198737):0.000856796):0.00162927):1e-06):1e-06):0.000787642):0.000820407):0.00237939):0.000814374):0.000791958):1e-06,(((((1784702:0.000792429,(((138914:0.0173356,(191904:1e-06,106985:0.00432749):0.00560314):1e-06,(((4422388:0.00562805,165579:0.00161085):1e-06,162642:0.00731066):1e-06,(538750:0.0139996,226426:0.0291079):1e-06):0.000811902):1e-06,4316518:1e-06):1e-06):1e-06,(((363719:0.0300899,((((((808740:0.000786897,105822:0.0016516):0.000784421,4451011:0.0153331):1e-06,542434:0.00156919):1e-06,(4350855:1e-06,(((368656:0.000783808,4351856:0.00324086):1e-06,(((99494:0.000790189,(37108:0.0015743,((((((285690:0.00251355,283073:0.00265831):0.000862736,(286449:0.00613235,(284298:0.00967596,282178:0.00499375):0.00198886):1e-06):1e-06,643678:0.0132641):0.00165266,3622774:0.000785715):1e-06,4439514:0.0023598):1e-06,((1121201:0.00562884,1131346:0.00479118):0.000792347,3622776:0.0063448):1e-06):1e-06):1e-06):1e-06,130757:0.00236507):0.00157011,((516292:0.0110726,318986:0.00474317):1e-06,270637:1e-06):1e-06):0.000784141):1e-06,(((4351855:0.0145171,(829889:0.00434915,(161891:0.00239045,4435983:0.000830679):1e-06):1e-06):0.00485,815958:0.000862047):1e-06,534544:0.00593851):1e-06):1e-06):1e-06):1e-06,140483:1e-06):1e-06,(4305753:0.00880125,((((582179:0.0015654,462173:0.000864284):1e-06,(576880:0.000783348,(((540744:5e-07,TGGGGAATATTGGACAATGGGCGAAAGCCTGATCCAGCCATGCCGCGTGTGTGAAGAAGGTCTTAGGATCGTAAAGCACTTTAAGTTGGGAGGAAGGGCAGTAACTTAATACGTTGCTGTTTTGACGTTACCGACAGAATAAGCACCGGC:6.11352e-06):0.0,TGGGGAATATTGGACAATGGGCGAAAGCCTGATCCAGCCATGCCGCGTGTGTGAAGAAGGTCTTAGGATCGTAAAGCACTTTAAGTTGGGAGGAAGGGCAGTAACCTAATACGTTGCTGTTTTGACGTTACCGACAGAATAAGCACCGGC:6.11352e-06):5e-07,80705:0.00240296):0.00235483):1e-06):1e-06,(250894:0.00248198,560259:0.00951068):1e-06):1e-06,((((((1000161:0.0354165,345618:1e-06):0.00183232,211847:0.00168065):1e-06,1586464:1e-06):1e-06,3166650:0.00169935):1e-06,4314776:0.00433421):1e-06,852809:0.00830225):1e-06):0.00156667):0.00157352):1e-06):0.000783542,((((((((537238:0.00397286,((((4458805:1e-06,(4419174:0.00401026,((829851:0.00322734,306005:0.00323371):0.000799827,(313719:0.00324337,(324986:0.00242601,238201:0.0025064):1e-06):1e-06):1e-06):1e-06):1e-06,((180841:0.00648937,(563272:0.00236502,((((1059200:0.0026163,88404:0.00755701):1e-06,(220219:1e-06,8581:0.00528938):0.000873217):0.000877853,460498:0.00793593):0.000868667,(822187:0.0200375,1132758:0.00475543):1e-06):1e-06):0.000785525):1e-06,(((1136059:0.0104038,841994:0.012831):0.000784226,(((309680:0.00159448,((4309216:6.28886e-06,TGGAGAATATTGGACAATGGGCGAAAGCCTGATCCAGCCATGCCGCGTGTGTGAAGAAGGTCTTCGGATTGTAAGCACTTTAAGTTGGGAGGAAGGGCAGTAAGTTAATACCTTGCTGTTTTGACGTTACCAACAGAATAAGCACCGGCT:0.0104475):0.0128733,1145979:0.00158828):0.000777447):1e-06,725137:0.00317039):1e-06,(((((204838:1e-06,(((4357862:0.000851497,(1110548:1e-06,(446356:0.0109082,406361:0.00691262):0.000914515):1e-06):1e-06,((840215:0.00396509,(778865:0.0055838,565143:1e-06):0.00158502):1e-06,1128376:0.00316156):0.00154004):1e-06,(358042:0.00396004,4469179:1e-06):0.00157068):1e-06):0.000785815,85824:0.00236447):1e-06,3283248:1e-06):0.000784839,(984041:0.000794567,(200021:0.00592848,((((152570:0.00158024,(4342660:0.00653887,4478770:0.000788329):1e-06):1e-06,((((585564:0.00165129,(((899558:0.00524689,(2152980:0.00943579,(152882:0.00172869,((1069029:0.0127537,TGGGGAATATTGGACAATGGGCGAAAGCCTGATCCAGCCATGCCGCGTGTGTGAAGAAGGTCTTCGGATTGTAAAGCACTTTAAGTTGGGAGGAAGGGCAGTAAGCTAATACCTTGCTGTTTTGACGTTACCGACAGAATAATCACCGGC:6.11352e-06):0.0128458,564678:0.00794686):0.00275854):1e-06):0.000895041):8.91e-05,(587601:0.0230522,(467776:0.00253643,(1030191:0.000870955,(928829:0.0106251,(589823:0.00663317,847373:0.0119823):0.000365365):1e-06):0.00136795)0.136:1e-06):0.00316961):1e-06,958475:0.0106001):0.000671013):4.66289e-06,(1111456:0.0144486,133961:0.0134048):0.000930127):1e-06,274827:0.000827705):9.91102e-06,270362:0.000826776):0.000540164):1e-06,(155962:0.00242387,4391174:0.0280364):0.000894889):1e-06,277094:1e-06):1e-06):1e-06):1e-06):7.41986e-05,268162:0.000831439):0.000711531):0.00078538):1e-06,4372309:0.00633932):1e-06):1e-06):1e-06,((238696:0.030196,4339213:0.00166367):1e-06,(((822060:1e-06,(3664779:0.0123255,4165496:0.00900523):1e-06):0.0154581,((((414568:0.0162826,(541223:0.0230145,4403571:1e-06):0.00642151):0.00137711,(186455:0.0143257,(191460:0.00493034,171908:0.00906585):0.00397646):0.00210748):0.000837626,(263600:0.00251409,(582124:0.00767828,(((4402121:0.00416082,455246:0.00418367):1e-06,345741:0.00166524):1e-06,(141479:0.00611687,(4468648:0.0153214,4337586:0.00253727):0.00161789):0.00163381):1e-06):1e-06):7.39212e-05):0.000391657,261727:0.00252635):0.0011736):1e-06,(593655:0.00170171,533099:0.00247752):0.000811173):1e-06):1e-06):1e-06,181819:0.00237817):0.000786492):0.000786456,(((1142722:0.00240017,4419800:0.00489962):0.000773754,1118259:0.00414399):1e-06,((282250:0.0128946,617271:0.0347256):1e-06,66559:0.00757555):1e-06):1e-06):0.000785913,(((829132:0.00478057,((8591:0.00236738,(4423121:0.00329307,((((((808969:0.00479348,TGGGGAATATTGGACAATGGGCGAAAGCCTGATCCAGCCATGCCGCGTGTGTGAAGAAGGTCTTCGGATTGAAAAGCACTTAAGTTGGGAGGAAGGGTTGTAGATTAATACTCTGCAATTTTGACGTTACCGACAGAATAAGCACCGGCT:6.11352e-06):0.00119648,(4419294:0.000848181,(818602:0.00683175,(4309427:0.00903547,((((4305336:0.00168037,(152693:0.00337961,(4435980:0.000833324,(171423:0.000841302,((1140079:0.00336828,(1139878:0.00568578,4325705:1e-06):1e-06):1e-06,4458343:0.00256244):1e-06):0.00121226):1e-06):1e-06):0.0010278,((831825:0.00591948,((129354:0.00754979,(4435979:0.00165382,(310548:0.00556465,CCTACGGTGGCGGCAGTGGGGAATATTGGACAATGGGCGAAAGCCTGATCCAGCCATGCCGCGTGTGTGAAGAAGGTCTTCGGATTGTAAAGCACTTTAAGTTGGGAGGAAGGGCAGTAAGCGAATACCTTGCTGTTTTGACGTTACCGA:0.0135962):0.00556159):1e-06):1e-06,128217:0.00416827):1e-06):1e-06,1120434:0.0101082):1e-06):0.000781617,(4419296:1e-06,(1124229:1e-06,4458347:0.00170509):1e-06):0.000850437):0.000826401,4327028:0.008347):1e-06):1e-06):1e-06):1e-06):0.00126697,4419295:0.00330313):0.000125881,829938:0.00584732):1e-06,(3231507:0.00420814,4466388:0.00464284):0.00372174):1e-06,(4392229:0.00985234,4392230:0.00739097):0.00269512):1e-06):0.000601074):1e-06,(722635:0.00799342,110236:0.00889869):0.000926769):1e-06):1e-06,(1146051:0.0073018,(636756:0.000988663,(564991:0.00882891,544313:0.00400489):0.00114938):0.00200545):0.000968319):1e-06,4458346:0.000803315):1e-06):1e-06,(((582763:6.21302e-06,TGGGGAATATTGGACAATTGGCGAAAGCCTGATCCAGCCATGCCGCGTGTGTGAAGAAGGTCTTCGGATTGTAAAGCACTTTAAGTTGGGAGGAAGGGTTGTAGATTAATACTCTGCAATTTTGACGTTACCGACAGAATAAGCACCGGC:6.11352e-06):0.00158432,(((913307:0.0016594,242790:0.00167741):1e-06,((((100548:0.00317459,76537:0.00399298):0.00236471,843425:0.0015809):1e-06,99451:1e-06):1e-06,(((((97328:0.00238113,103025:0.0200709):1e-06,96890:1e-06):0.000788334,267059:0.00326212):1e-06,((273786:0.00316879,833364:0.00252734):1e-06,561183:0.00477144):1e-06):5e-07,CCGCGGTAATACAGAGGGTGCAAGCGTTAATCGGAATTACTGGGCGTAAAGCGCGCGTAGGTGGTTCGTTAAGTTGGATGTGAAAGCCCCGGGCTCAACCTGGGAACTGCATCCAAAACTGGCGAGCTAGAGTATGGTAGAGGGTGGTGG:6.11352e-06):5e-07):0.00157201):1e-06,(4299594:0.0152911,581396:1e-06):0.000785356):0.00157431):0.000784616,774427:0.0153866):1e-06):1e-06,(66813:0.00882525,(254489:0.0015721,(821820:0.00811515,649660:1e-06):0.000793365):0.00158153):0.00157398):0.00236826,630396:0.000794434):0.000765206,4455329:0.00643431):0.0015935,((248762:1e-06,635665:0.00445975):0.00109911,(1910387:0.00241803,(((26064:0.000808765,8784:0.00317414):0.00157942,((822310:0.00714643,((((((807673:0.0015954,((3553561:0.00634951,((4435678:0.00430773,888461:0.0149205):0.00217976,(140925:0.0087011,((1110703:0.00315193,4415371:0.00725339):0.00157329,(134086:0.000811578,60329:0.0170255):0.000757865):1e-06):1e-06):1e-06):1e-06,4432795:0.0288742):1e-06):1e-06,(105779:0.00285265,(105929:0.00440964,107493:0.0253415):0.00238385):0.00430141):1e-06,115014:0.00166498):1e-06,(261144:0.00841262,4456889:0.0033565):1e-06):1e-06,981049:0.0105406):1.52557e-05,161442:0.00249484):0.00075976):1e-06,(104631:0.00562696,(640314:0.00727172,((227761:0.00583753,CCTCCGTGTGGCCTCCTTTGTTCCTCTTTTACACTGGGCGAAAGCCTGATCCAGCCATGCCGCGTGTGTGAAGAAGGTCTTCGGATTGTAAAGCACTTTAAGTTGGGAGGAAGGGTTGTAGATTAATACTCTGCAATTTTGACGTTACCG:0.0300119):0.00459905,223959:0.00399154):0.00154555):1e-06):1e-06):1e-06):0.000783171,(((((399673:0.00687962,(102870:0.000797875,102559:0.00399338):0.00146321):0.000162843,((281689:0.00518476,(1133221:1e-06,(564386:0.00505906,4456890:0.00111778):1e-06):0.000777098):0.00135581,1109645:0.0047309):1e-06):1e-06,(824607:0.00157008,152982:0.00157038):1e-06):1e-06,((((1511847:0.00157294,(4415685:0.00395776,4439508:0.000785007):1e-06):0.00157076,4150620:1e-06):1e-06,261513:0.00472545):0.00316652,((((1043725:0.00350639,854401:0.00352019):0.00259585,(((4459185:1e-06,(4302160:0.00854865,(140863:0.0136779,998989:0.00260629):1e-06):1e-06):1e-06,(258724:0.0138311,(((676079:0.00316717,(282969:0.000801884,676204:0.00238376):1e-06):0.000788237,4457375:1e-06):1e-06,((((809811:0.00581221,((265715:1e-06,(270763:1e-06,4364155:0.00237171):0.000786671):0.00180719,(569729:0.00318694,(89393:0.0133331,((179854:0.00482677,(4348841:1e-06,(3643491:0.0113501,(179645:0.0131246,(873321:0.00261023,593619:0.00249901):1e-06):1e-06):1e-06):0.00233152):0.000792308,(8638:1e-06,4370747:0.00248709):0.000824543):0.000769963):0.00158503):0.000540139):0.00319882):0.00109324,(((546761:0.000786287,((4396529:0.00243863,((1118659:0.00315184,(569082:1e-06,((458585:0.000870828,4320257:0.000836661):0.000823169,(956182:0.000868733,(626012:1e-06,1126132:0.00166159):1e-06):1e-06):1e-06):1e-06):1e-06,((734337:0.000784895,(277223:0.00192426,(851344:0.00272931,4385702:0.00114908):0.00101558):0.00361491):1e-06,111749:1e-06):0.00157437):0.000790574):0.00157197,122416:0.00475735):1e-06):1e-06,86855:1e-06):1e-06,((590318:0.00417838,589341:0.00337292):1e-06,(589597:1e-06,(814623:0.0039508,153457:0.00742402):1e-06):0.00078778):0.000785935):0.000786985):1e-06,(131189:0.00159868,130002:0.00234588):0.0162559):0.00156981,((((((410048:0.0109454,(2910305:1e-06,((553180:0.0015872,427595:0.00421087):1e-06,(401370:0.00252258,((425507:0.00608208,277610:0.00820523):0.00200533,(454228:0.00674796,(451511:0.00279868,272189:0.0111466):0.00138035):1e-06):1e-06):1e-06):1e-06):1e-06):1e-06,67520:0.00314743):0.000785855,((1134114:0.00394738,(143611:0.00474055,91834:0.00554334):1e-06):0.000786837,(394796:0.00414843,2491382:0.000783337):0.00157724):1e-06):1e-06,4377561:0.00157123):1e-06,((438036:0.0138908,419521:0.00248433):0.00407464,(1146480:0.0246027,4432796:0.0277103):0.00170882):0.00552575):0.000786709,((65400:0.00802586,545805:0.00156951):1e-06,((4331253:0.00157849,((171377:1e-06,2979159:0.00159101):1e-06,(999394:0.0231978,(877752:0.0297667,960505:0.00880807):0.00558472):0.00295142):0.00239811):0.000791877,(1139163:0.00316166,(237364:0.0148351,4349788:0.0114782):1e-06):1e-06):0.000788358):1e-06):0.00157292)'s__viridiflava':1e-06):0.000773468):0.000796481):1e-06,579092:0.00157085):0.00157104):0.00158589,991612:0.0035009):1e-06,(238253:0.00534055,929935:0.00705246):0.00260303):0.000781265):0.000784433):0.000782917,(((4465850:0.00597319,((1794729:0.00317379,((((((248196:0.000834385,(25543:0.00157601,4419276:0.000836353):0.00158488):0.000790881,(326340:1e-06,136673:0.0031781):0.00157516):0.00157144,99074:0.00163547):1e-06,4470206:0.0115793):0.000881071,955336:0.00384351):0.00124171,(4368513:0.00442988,4368515:0.00275151):0.00224585):0.00203017):0.00159528,644285:0.00474355):0.000772124):0.000790581,((((106260:0.0015857,(223789:1e-06,(104719:0.000785996,109263:0.00478508):1e-06):1e-06):0.000779969,561294:0.0132298):0.00157966,(111878:0.000781998,(((1112352:0.00077889,(103296:0.00540935,4411355:0.00226192):0.00264736):0.00154557,(((926370:0.00158055,4367397:0.00401076):0.00082418,(2851792:1e-06,((2403172:0.00163933,1099992:0.0034657):1e-06,625203:0.000859269):1e-06):0.000774077):0.00157668,1105816:0.0172739):0.00241554):0.00316922,(104163:0.00236623,(4408281:1e-06,((3961517:1e-06,(335214:0.00156464,809153:0.0039305):1e-06):1e-06,(8562:0.000769624,229657:0.00818325):0.00158308):0.000782004):0.00157206):0.00235859):1e-06):0.00315928):0.00236557,((((252624:0.00876236,((159712:1e-06,(244795:0.00404175,((((138840:0.00317853,4326005:0.00473245):1e-06,(915747:0.00597099,CCTACGGGTGGCCGCCGTGGGGAATATTGGACAATGGGCGAAAGCCTGATCCAGCCATGCCGCGTGTGTGAAGAAGGTCTTCGGATTGTAAAGCACTTTAAGTTGGGAGGAAGGGCAGTAAATTAATACTTTGCTGTTTTGACGTTACCG:0.0275992):0.00598125):1e-06,354303:0.00080787):1e-06,246575:0.0104049):1e-06):1e-06):1e-06,38918:0.00237394):1e-06)'s__umsongensis':1e-06,((4044323:0.000784651,1115073:0.000784114):1e-06,(588031:1e-06,142778:0.00394377):0.000784562):0.000783677):0.000783336,(30768:0.00242673,((((66299:0.00246948,19059:0.00157472):0.00158588,(1133990:1e-06,((1113103:0.00156938,(1111542:0.00104477,160318:1e-06):0.00209543):1e-06,1105644:0.00790389):1e-06):1e-06):1e-06,3041755:0.00473015):1e-06,269306:0.00583361):1e-06):1e-06):0.000781391,((582087:0.00336132,804724:0.00260567):1e-06,((((827026:0.0192995,831850:0.00247051):0.00145341,4324934:0.00655813):1e-06,(552742:1e-06,100838:1e-06):1e-06):1e-06,(239319:0.00796896,((203619:0.000830687,(4296518:1e-06,(341744:0.00333394,1127420:0.00392074):1e-06):1e-06):1e-06,(192643:0.00156485,202317:0.00328367):1e-06):1e-06):0.0015627):0.000786207):0.000783273):0.00157624):1e-06):1e-06,(((((72336:1e-06,((40738:0.00321859,4324533:0.000805899):1e-06,(813950:1e-06,(541458:0.00169457,(290289:0.000828159,185650:1e-06):1e-06):0.00166218):1e-06):1e-06):1e-06,115198:0.000785369):0.000784963,(4311358:0.0153993,(((202610:1e-06,279231:0.0169548):1e-06,(619893:0.022356,947907:0.00819745):1e-06):0.000785839,(4313841:0.00167765,(95181:0.000788125,(((262832:1e-06,(270842:0.00317031,CCTACGGGCGGCAGTGGGGAATATTGGACAATGGGCGAAAGCCTGATCCAGCCATGCCGCGTGTGTGAAGAAGGTCTTCGGATTGTAAAGCACTTTAAGTTGGGAGGAAGGGTTGTAGATTAATACTCTGCAATTTTGACGTTACCGACA:0.0140655):0.00105935):0.00083785,(821544:6.15193e-06,TGGGGAATATTGGACAATGGGCGAAAGCTTGATCCAGCCATGCCGCGTGTGTGAAGAAGGTCTTTGGATTGTAAAGCACTTTAAGTTGGGAGGAAGGGCAGTTACCTAATACGTGATTGTTTTGACGTTACCGACAGAATAAGCACCGGC:0.0104572):0.00156874):1e-06,(4432371:6.59222e-06,TGGGGAATATTGGACAATGGGCGAAAGCCTGATCCAGCCATGCCGCGTGTGTGAAGAAGGTATTCGGATTGTAAAGCACTTTAAGTTGGGAGGAAGGGCAGTTACCTAATACGTGATTGTTTTGACGTTACCGACAGAATAAGCACCGGC:0.010581):0.000837212):1e-06):1e-06):1e-06):1e-06):1e-06):0.00158082,4297583:0.00241136):0.000778977,(4321709:1e-06,(831401:0.00944104,825625:0.00243877):0.00375041):0.0030584):0.000786134):0.000784403):1e-06):1e-06):0.000784066):0.000784213):1e-06):1e-06,((4432658:0.00240653,((((805013:0.00959447,(578746:0.00318657,543911:0.00398416):0.0015692):1e-06,(848308:0.00553054,(845440:0.00553388,(1118713:0.00236994,(222217:0.002485,4418349:1e-06):1e-06):1e-06):1e-06):0.000785387):0.000785607,(((241822:0.0510259,(834626:0.023933,(252019:0.0740575,238388:0.0623702):0.0191882):0.0055413):0.00215523,114379:0.00765115):0.00310176,131495:0.0242242):0.00272303):1e-06,(8568:0.00158002,4455386:0.00407145):0.00157713):1e-06):0.000782944,160493:0.00238382):0.000791325):0.00394982):1e-06,(4253984:0.00479833,4469177:0.00351958):0.00318736):0.000784736,(143896:0.00157655,(1118400:0.00160785,(575465:0.0104539,((((670629:0.00078697,4365014:0.00478589):1e-06,(4461938:0.00240843,(4349303:1e-06,((((3140810:0.00157309,(816992:0.00669129,4408688:0.00165677):1e-06):1e-06,(3913171:0.00484917,(3913170:0.00241388,3913175:0.00273729):1e-06):0.00366713):0.00157407,933338:0.00160735):1e-06,(1111027:0.00417323,2034668:0.00168825):1e-06):1e-06):1e-06):0.000788071):0.000788147,((186296:0.00160577,((572803:0.00342526,254171:0.000805977):1e-06,(1108613:0.00243518,(188602:0.00167882,3486766:0.00527455):0.00131039):1e-06):1e-06):0.00131417,(391790:0.00252611,((((788693:0.00321428,(2534141:0.00349413,3158740:0.00375529):0.00849822):0.00233713,1566691:0.00256748):0.000867812,200093:0.00243987):0.000688543,(557974:0.00252037,728119:0.00740934):0.00163699):3.00308e-06):0.000103763):1e-06):5.5756e-05,((104474:0.00358326,(((((4474160:0.0150375,(((367789:0.0125826,227198:0.00349997):0.00146934,(712221:0.00317486,588287:0.00338181):1e-06):1e-06,77468:1e-06):1e-06):1e-06,1106694:0.00317944):0.000786087,(663548:0.00394834,(749516:0.00157394,((810366:0.000820315,4440716:0.00237294):1e-06,176421:0.0034173):0.000784301):1e-06):1e-06):1e-06,3795795:0.012496):1e-06,45357:0.00480203):0.00078273):1e-06,((((262186:0.00236966,2083316:0.000787035):1e-06,((((((85813:0.00158801,((((244420:1e-06,4305248:0.00236217):1e-06,(143750:0.00157476,93278:0.0031508):1e-06):1e-06,(142975:0.000814877,(102793:0.00858621,2554770:0.00159975):0.00171725):0.00312536):1e-06,(143425:0.0171781,141367:0.0145789):0.00232833):1e-06):1e-06,107145:0.00238016):1e-06,102109:0.00318149):1e-06,(((264792:1e-06,1143833:0.000836463):0.0016823,264913:0.00671627):0.000813171,(1004062:0.00769147,1133650:1e-06):0.00101951):1e-06):0.000780774,(((3489287:1e-06,(1118266:0.00166235,4389037:0.000791446):0.000791023):0.00157963,((((1111781:0.00241016,(237915:0.000816031,250090:0.00246082):0.000821124):1e-06,178880:1e-06):1e-06,686178:0.00393847):1e-06,((279263:0.000836042,(8646:0.00211174,8619:0.0039878):0.00105766):1e-06,4438201:0.00318193):0.000787774):0.0011794):0.00118078,(1094834:0.00236313,(((4447849:1e-06,((((1108089:9.22881e-06,CCTACGGGATGTAGCAGTGGGGAATATTGGACAATGGGCGAAAGCCTGATCCAGCCATGCCGCGTGTGTGAAGAAGGTCTTCGGATTGTAAAGCACTTTAAGTTGGGAGGAAGGGCAGTTACCTAATACGTAATTGTTTTGACGTTACCG:0.0273005):0.0,TCTACGGGTGGTTGCAGTGGGGAATATTGGACAATGGGCGAAAGCCTGATCCAGCCATGCCGCGTGTGTGAAGAAGGTCTTCGGATTGTAAAGCACTTTAAGTTGGGAGGAAGGGTTGTAGATTAATACTCTGCAATTTTGACGTTACCG:0.0274647):0.0,CCTACGGGTGTTAGCAGTGGTGAATATTGGACAATGGGCGAAAGCCTGATCCAGCCATGCCGCGTGTGTGAAGAAGGTCTTCGGATTGTAAAGCACTTTAAGTTGGGAGGAAGGGTTGTAGATTAATACTCTGCAATTTTGACGTTACCG:0.0415496):0.00471592,4481933:0.000784462):1e-06):1e-06,((961783:0.000799545,1114075:0.00236728):0.000791405,(198764:1e-06,102637:0.00250054):1e-06):0.000785381):1e-06,1109251:0.00876413):0.000780805):0.000793775):0.000785384):1e-06,4393026:1e-06):1e-06):1e-06,(((152423:0.0140119,((558279:0.00157406,(((((177010:0.00158649,(((((1113252:1e-06,32104:0.00558903):0.000789638,1019332:0.00295801):1e-06,282071:1e-06):0.000984072,(((588775:0.0025135,790885:0.00473088):1e-06,((309775:0.00320366,TGGGGAATATTGAACAATGGGCGAAAGCCTGATCCAGCCATGCCGCATGTGTGAAGAAGGTCTTCGGATTGTAAAGCACTTTAAGTTGGGAGGAAGGGCAGTAAATTAATACTTTGCTGTTTTGACGTTACCGACAGAATAAGCACCGGC:0.0104992):0.00319498,4355474:0.0155385):1e-06):1e-06,((357154:1e-06,(3526713:1e-06,4306174:1e-06):1e-06):1e-06,183753:0.00396088):1e-06):0.00157119):1e-06,363708:0.00473043):1e-06):0.00235838,180533:0.00393901):1e-06,((155221:0.00737318,138228:0.00324355):0.000871897,652814:0.00625041):0.00088335):0.000785744,(((((264249:0.00678088,1939291:0.00159167):1e-06,554111:0.0135985):1e-06,((134572:0.000796974,106541:0.00887437):0.000781118,((((434284:0.00525366,2773870:0.00322325):1e-06,((236150:0.00509769,458637:0.0105937):1e-06,(((152825:1e-06,493214:0.0068568):0.00172953,187390:0.00686711):1e-06,(1145751:0.00767669,1147769:0.003535):0.00370946):1e-06):1e-06):1e-06,((157333:0.0129476,48399:0.00395768):1e-06,((4481606:0.0161222,766894:0.00526377):0.0017308,((4393812:0.00697559,(((286623:0.00346662,(1134318:0.00719851,4354587:0.00320322):0.00031509):1e-06,110600:1e-06):1e-06,4297585:1e-06):1e-06):1e-06,537184:0.00521528):1e-06):0.000422446):0.000787175):1e-06,(110747:0.00432759,(227324:0.00396411,1121701:0.000843627):1e-06):1e-06):0.00157543)0.138:1e-06):0.000786075,(1084725:0.00348603,((178368:1e-06,4421388:1e-06):0.00157369,((144955:0.00237311,73072:0.00262802):1e-06,(714479:0.000785693,1105302:0.0055243):1e-06):1e-06):0.000786514):0.000788691):0.000785279,(3290369:0.00545507,4436754:1e-06):0.00180896):1e-06):1e-06,((139770:1e-06,((107306:0.000796374,((273172:0.00377983,(1112793:0.00766003,(236280:0.00081538,197869:0.00147158):0.00147603):1e-06):0.000586884,(((((140976:0.00238057,((258880:0.00162333,1106711:0.00436776)0.087:3.29593e-05,276975:0.00253127):1e-06):1e-06,(3314521:0.0122125,((((974121:0.019583,TGGGGAATATTGGACTCTTTTCTCCCTCCTGCTCCCGCCCTGCCGCGTGTGTGAAGAAGGTCTTCGGATTGTAAAGCACTTTAAGTTGGGAGGAAGGGTTGTAGATTAATACTCTGCAATTTTGACGTTACCGACAGAATAAGCACCGGC:0.135762):0.00248783,TGGGGAATATTGGCCCCTTTGCGACCGCCTGATCCAGCCATGCCGCGTGTGTGAAGAAGGTCTTCGGATTGTAAAGCACTTTAAGTTGGGAGGAAGGGTAGTAAATTAATACTTTGCTGTTTTGACGTTACCGACAGAATAAGCACCGGC:0.0562917):0.00366653,4411040:0.0439078):5.90679e-06,TGGGGAATATTGGACAATGTGCGAAAGCCTGATCCAGCCATGCCGCGTGTGTGAAGAAGGTCTTCGGATTGTAAAGCACTTTAAGTTGGGAGGAAGGGCATTAACCTAATACGTTAGTGTTTTGACGTTACCGACAGAATAAGCACCGGC:6.11352e-06):0.00150623):0.0032147):1e-06,(((1110447:0.000738734,(187576:0.00545351,(133533:1e-06,206786:0.00520501):1e-06):0.00130498):1e-06,25423:0.00349793):4.4874e-05,263856:0.00597981):1e-06):1e-06,632348:0.00475787):1e-06,224616:0.00401148):1e-06):1e-06):1e-06,144324:1e-06):1e-06):0.00078087,((246229:0.000819333,1132270:0.000851201):1e-06,4464692:1e-06):1e-06):1e-06):1e-06):0.000786732,593946:0.000790297):1e-06):0.000785167,(((62415:1e-06,4451370:0.00477267):1e-06,(((4371222:0.00776206,(4371219:0.0126739,4371220:0.0236742):0.00438085):0.0039239,4362661:0.00868772):0.0011262,88635:0.00477589):1e-06):1e-06,836470:1e-06):1e-06):0.00078755,(352503:0.00797211,272387:0.00308352):0.000951332):1e-06):0.000786919,(398743:0.00525402,805610:0.00422463):0.0021011):1e-06):0.000767186):0.000742468):0.000798618):0.000786338):1e-06):0.000790338,239834:0.00398358):0.000783115):0.0015698,(((4467407:0.00540064,(872202:1e-06,4427141:0.00347554):1e-06):0.000896772,8649:0.000788089):1e-06,((327694:0.00428426,812998:0.00709183):0.000824379,(((260230:0.00081991,161726:0.00642896):1e-06,(198623:0.00234748,((4470673:0.00474302,((((310046:0.00431598,131429:0.00159561):0.00235882,(((308724:0.00384536,4380426:0.0258325):0.00089572,644009:0.00712703):1e-06,4358829:0.000801111):1e-06):1e-06,(((114572:0.00584556,((290952:0.000854685,(((292270:0.0218907,291845:0.0340453):0.00207732,(288970:0.00260606,108449:0.00963542):0.0015005):1e-06,281625:0.00602301):1e-06):1e-06,(73856:0.00435565,(858809:0.00435737,((299198:0.00429709,290510:0.00868251):0.000854433,(((930834:0.0138657,297371:0.0437916):0.00382835,1079338:0.020196):0.00172237,(299962:0.00690828,282674:0.00342629):1e-06):1e-06):1e-06):1e-06):0.000852704):0.00155453):1e-06,(102069:0.00086601,(282110:0.00602271,276148:0.0129254):1e-06):1e-06):1e-06,(295031:0.0633932,1071450:1e-06):0.00245498):1e-06):1e-06,(8756:1e-06,4356464:1e-06):1e-06):1e-06):1e-06,670210:0.000793955):0.000779523):1e-06):0.00156495,(401848:0.00608767,152763:0.00313048):1e-06):1e-06)'s__fragi':0.00314634):0.000786677):0.000790765):0.00155943):0.00397456):0.000785391,(565678:0.00316989,(((((3622697:0.00557207,(140861:1e-06,66956:0.00476102):1e-06):0.00157729,(533787:0.00433486,(98925:0.00734987,(4380151:0.00688515,(690437:1e-06,1107803:0.00240824):0.00156281):0.00102154):0.000832713):0.00244541):0.00272365,(764682:0.00169141,(47897:0.00554707,((817734:0.00175585,4444928:0.0103533):0.000826394,364673:1e-06):0.000773253):0.00185585):0.00102269):0.00078855,(69717:0.00238968,(315208:0.00167033,(140655:1e-06,3453737:1e-06):1e-06):1e-06):0.00111382):0.00203646,((4406757:1e-06,((557138:0.00771489,3867584:0.0451608):0.00068175,1612843:1e-06):1e-06):0.000783362,4407224:1e-06):0.00237595):0.00156304):0.00159031):0.00170911)'g__Pseudomonas':0.00160394):0.000779304,((99321:0.0023654,(4379318:0.00236487,(252064:0.00235452,(1125600:0.000801611,(349981:0.00587982,325623:0.00171084):0.00293304):0.00643331):1e-06):0.00158048):0.000779168,((1105009:0.00474364,103335:0.00633514):1e-06,4394921:0.00315478):0.00158623):0.00466312):0.00331201):0.00476243,((244248:0.0222693,(342096:0.0177953,760529:0.00567396):0.00488807):0.00360287,(581249:0.0298697,(448893:0.00600772,4302967:0.0183081):0.0133428):0.00615251):0.00870998):0.000925091,(((108340:0.010503,((111387:0.00268863,(((267292:1e-06,200173:0.0203548):0.00503819,(182418:0.00221264,(589489:0.0239033,1120040:1e-06):0.000788844):0.00070134):0.00415257,237266:0.014099):0.00194255):0.00623234,((((147247:0.0027523,144547:0.0102435):0.0100855,((24493:0.0016005,(4399371:0.00331724,816821:0.00336408):1e-06):0.00459388,((818369:0.00769644,4421210:0.00328836):0.0107921,(4404312:0.00342576,(((((4481498:0.00168887,((563629:0.000928411,1113186:0.00787609):0.00319254,(170064:1e-06,3722258:0.00458863):1e-06):0.000785227):0.00158625,(312742:0.00497538,53457:0.0115016):1e-06):0.00243993,((203264:0.0173497,(1140730:0.00752549,((170417:1e-06,101162:0.00398573):0.00167137,(2062529:0.00249436,4344967:0.0184722):0.0023627):0.00081269):0.00114331):0.0042943,((1119279:0.000788561,(260507:0.00274041,3040574:0.00329385):0.00181894):0.00328243,(((4368242:0.00334697,(552804:0.000781715,499840:0.00350125):0.00238248):0.000765821,(108761:0.00236176,(115321:1e-06,(((2536708:0.00506735,(((1121429:1e-06,(237375:1e-06,(((513753:0.00170578,((531082:0.0111404,518305:0.00540565):0.00865868,(816819:1e-06,526024:0.00677508):1e-06):0.00392054):0.00130933,(4315361:1e-06,4412551:0.0137829):0.00710808):0.00535832,(4426432:0.00455949,(165830:0.00163369,4442502:0.00169521):0.00554421):0.00405242):0.00271239):0.000784698):0.00159054,4441639:0.00316363):0.000891013,225569:0.00468782):0.00155287):0.00386286,276007:0.00240917):0.00473425,(1145885:0.00157215,(342621:0.00156666,8561:0.00236673):0.00237898):1e-06):0.00156751):1e-06):0.00237403):0.00160156,(520249:0.00171981,(529220:0.0113689,4342964:0.00325537):1e-06):0.000785255):0.0042256):0.00483435):0.00187439):0.00458839,536568:0.00537139):0.00476409,4303990:0.00275652):0.00206687):0.00238745):0.00229891):0.00343654):0.0130558,(320016:0.00161665,43286:0.00477821):0.0142581):0.00398068,144048:1e-06):0.0104768):0.006494):0.00734106,((1136276:0.00462695,(((967214:0.0124482,(1004595:0.0151532,(874750:0.0133173,922507:0.00352966):1e-06):0.000877436):1e-06,(816307:0.00159397,(980217:0.0127255,877534:0.00814366):0.000659569):0.000790745):1e-06,(110332:0.00284481,3544894:0.00256662):0.00190372):0.00555339):0.0077828,((344021:0.00634079,((((4471230:5e-07,TGGGGAATATTGGACAATGGGCGAAAGCCTGATCCAGCCATGCCGCGTGTGTGAAGAAGGCCTTCGGGTCGTAAAGCACTTTTAGTTGGGAGGAAGGGCTCATAGCGAATACCTGTGAGTTTTGACGTTACCAACAGAATAAGCACCGGC:0.0105853):0.0,TGGGGAATATTGGACAATGGGCGAAAGCCTGATCCAGCCATGCCGCGTGTGTGAAGAAGGCCTTCGGGTCGTAAAGCACTTTAAGTTGGGAGGAAGGGCTCATAGCGAATACCTGTGAGCTTTGACGTTACCAACAGAATAAGCACCGGC:6.11352e-06):0.0,TGGGGAATATTGGACAATGGGCGAAAGCCTGATCCAGCCATGCCGCGTGTGTGAAGAAGGCCTTCGGGTCGTAAAGCACTTTAAGTTGGGAGGAAGGGCTCATAGCGAATACCTGTGAGTTTTGACGTTACCAACAGAATAAGCACCGGC:6.11352e-06):5e-07,((((331834:0.00367224,4338208:0.00511577):0.00175522,406145:0.00525884):0.000893992,(230887:0.00403842,(219186:0.000778663,189438:0.0128254):0.000790748):0.00156728):1e-06,(4327501:0.0119422,4318989:0.0343169):0.000608165):1e-06):1e-06):0.000663704,162570:0.00579223):0.00883159):0.00336896):0.00218024,((((2489887:1e-06,((4335409:1e-06,(4335413:1e-06,(4313336:1e-06,(4335414:1e-06,(4335411:0.000709805,(4335416:0.00448123,4377085:0.0137147):0.00443386):0.0255155):0.0120277):0.012074):0.0128677):0.00606054,TGGGGAATATTGAACAATGGGCGAAAGCCTGATCCAGCCATGCCGCGTGTGTGAAGAAGGTCTTCGGATTGTAAAGCACTTTAAGTTGGGAGGAAGGGCTTCTGGCTAATATCCAGGAGTTTTGACGTTACCAACAGAATAAGCACCGGC:6.11352e-06):0.0060626):0.00564234,((3964538:0.00887254,(333725:0.00158442,318455:1e-06):1e-06):0.000655637,((912967:0.00975846,1116498:0.00637513):0.00445725,354316:0.0115299):0.000827806):0.00493996):0.00354268,(((((4343575:1e-06,((104080:0.00158464,142278:1e-06):0.000788809,((72643:0.00719553,(70116:0.00479621,61102:0.01223):1e-06):0.000789063,((((581628:1e-06,327271:0.00803695):0.00968647,550332:1e-06):0.00398194,664732:0.00687041):1e-06,(631060:0.00161175,542142:0.00758232):1e-06):1e-06):1e-06):0.000788776):0.000787034,(239924:1e-06,172075:1e-06):0.00166416)'s__citronellolis':0.00189772,4403090:0.00203555):0.00158817,4368517:0.00679797):1e-06,(((((4174974:0.00157406,(((((199210:0.00488459,188486:0.0106102):0.002925,((((194461:0.0293198,191096:0.0187347):0.000903035,184727:0.00700865):0.000844813,((220064:0.000862254,184591:0.00522084):0.000862385,(141244:0.0069527,141146:0.00820064):0.00458954):1e-06):1e-06,(188488:0.00258588,187398:0.0204043):0.000867238):1e-06):1e-06,182145:0.0115288):1e-06,((195179:0.00653388,TGGGGAATATTGGACAATGGGCGAAAGACTGATCCAGCCATGCCGCGTGTGTGAAGAAGGTCTTCGGATTGTAAAGCACTTTAAGTTGGGAGGAAGGGCAGTAAGCTAATACCTTGCTGTTTTGACGTTACCGACAGAATAAGCACCGGC:0.0104733):0.00657861,180724:0.00604532):0.00184941):1e-06,1892389:0.00706662):0.00132127):1e-06,142803:0.00849505):1e-06,(181043:0.0061212,(196698:0.00172552,(177857:0.0060803,(182880:1e-06,4343834:0.00497673):0.00233291):1e-06):1e-06):1e-06):1e-06,(((((3550616:0.0111915,141256:0.00594639):0.00082387,(249952:0.00168682,191880:0.00236116):1e-06):1e-06,(226424:0.00492638,((187595:0.00632642,144405:0.00284351):0.0049455,(168667:0.00886872,165919:0.00254485):0.00547789):0.0012011):1e-06):1e-06,4365543:1e-06):1e-06,(140865:0.0079544,((((320306:0.00553901,(247615:0.0181022,174219:0.0215632):1e-06):0.000776435,4368514:0.0103409):1e-06,(4370724:1e-06,(143665:0.000788101,((202772:0.00927872,4339214:0.00329635):1e-06,(340099:1e-06,73782:0.00250682):1e-06):1e-06):1e-06):1e-06):1e-06,8420:0.00237714):0.000785302):1e-06):1e-06)'s__nitroreducens':1e-06,1139291:0.00168642):0.00269182):0.00317005):0.000943854,((((((((834870:0.00713035,198175:0.00159143):1e-06,(832073:0.00234909,835314:0.0078231):0.000961206):1e-06,(4389171:0.000822526,98909:0.0131459):1e-06):0.000139816,141105:0.020335):0.00618139,(326591:0.00160627,(766903:0.00793942,(789659:0.00843348,669044:0.00276134):0.000865139):1e-06):0.00193579):0.00305796,(167917:0.00960529,4372132:0.0122752):0.00306265):0.00104818,((617872:0.00277646,113352:0.0132008):0.00214149,(240972:0.000832949,816156:0.0062943):0.00349193):0.00254513):0.0018863,4302708:0.00446242):0.00153509):0.00260907)'g__Pseudomonas':0.00238124):0.0014453):0.000798753):0.0016464):1e-06):0.000762351,(((577266:0.00669315,4335186:0.0122032):0.0121617,((161169:0.00344671,4312845:0.0128196):0.0048696,(4376926:0.00801014,(108305:0.000792455,(383376:1e-06,1128673:0.00889947):0.00265025):0.011104):0.0066914):0.00401255):1e-06,144715:0.00313182):0.00564905):0.00229617,(2061792:0.0158496,364760:0.0604806):0.0117508):0.00529341):1e-06):0.00694723,((176426:0.0316843,((930283:0.0102596,((((105353:0.00467158,(217928:0.0198788,219795:0.00262564):0.00256314):0.000894412,4307251:0.00473882):0.000771286,(((807158:1e-06,(1133140:0.000843322,4339648:0.0036554):0.0124132):0.00483411,(583306:1e-06,(273239:0.00874599,(617773:0.000862758,(526355:0.00869569,4428905:0.000796904):0.00159422):0.00325758):0.000809139):0.00151811):0.00476132,(1142619:0.00334446,(((605503:0.00118663,387747:0.0110913):0.00115491,3419456:0.0113911):1e-06,((4426468:1e-06,4443276:0.00391515):0.00077907,114808:0.00156057):1e-06):0.000775583):0.000808884):1e-06):0.00300449,(225487:0.0257595,(218918:0.0100226,218565:0.0106932):0.00751517):0.00402266):0.0143301):0.0057723,((820381:0.00327398,(240439:0.00176243,(4478608:0.00635421,1121206:0.000939509):0.00176748):0.00144312):0.00591217,((((4361765:0.00253949,4379996:0.000841901):0.000848294,((109756:0.00328812,(403994:0.00984668,4400120:0.00173809):0.00417081):0.00400121,((((4459635:0.00798756,4476882:0.00129714):0.00129625,(3403317:0.0043347,(3812559:0.00877038,3812557:0.00964205):1e-06):1e-06):0.000862726,(2246555:0.00520564,4427581:0.00259523):1e-06):0.000861907,(220548:0.00159539,4441638:0.00477756):1e-06):0.000197898):0.00245732):0.00373918,1129416:0.00737042):0.00172131,(((((((4394144:5e-07,TGGGGAATATTGGACAATGGGGGGAACCCTGATCCAGCCATGACGCGTGTGTGAAGAAGGTCTTCGGATTGTAAAGCACTTTAAGTTGGGAGGAAGAGCTCCGGGCTAATACCCTGCGAGTTTTGACGTTACCAACAGAATAAGCACCGG:0.0105579):0.0,TGGGGAATATTGGACAATGGGGGGAACCCTGATCCAGCAATGCCGCGTGTGTGAAGAAGGTCTTCGGATTGTAAAGCACTTTAAGTTGGGAGGAAGAGCTCCGGGCTAATACCCTGCGAGTTTTGACGTTACCAACAGAATAAGCACCGG:0.0106216):0.0,ATGGGGAATATTGGACAATGGGGGGAACCCTGATCCAGCCATGCCGCGTGTGTGAAGAAGGTCTTCGGATTGTAAAGCACTTTAAGTTGGGAGGAAGAGCTCCGGGCTAATACCCTGCGAGTTTTGACGTTACCAACAGAATAAGCACCG:6.11352e-06):0.0,TGGGGAATATTGGACAATGGGGGGAACCCTGATCCAGCCATGCCGCGTGTGTGAAGAAGGTCTTCGGATTGTAAATCACTTTAAGTTGGGAGGAAGAGCTCCGGGCTAATACCCTGCGAGTTTTGACGTTACCAACAGAATAAGCACCGG:0.0105682):0.0,TGGGGAATATTGGACAATGGGGGGAACCCTGATCCAGCCATGCCGCGTGTGTGAAGAAGGTCTTCGGATTGTAAAGCACTTTAAGTTGGGAGGAAGAGCTCCGGGCTAATACCCTGCGAGTTTTGACGTTACCAACAGAATAAGCACCGG:6.11352e-06):5e-07,4429728:0.00251793):0.00114006,(2668492:0.022058,4375968:0.0121211):0.00443611):0.00423358):0.00769765):0.0043053):0.00428841):0.0116482,(590676:0.01845,(((4419744:0.000880984,(4332888:0.000827504,(4458793:0.0168628,(4419746:0.0324643,4483582:0.0195109):0.0222735):0.00798627):0.000717163):0.00634789,581005:0.0201289):0.00393964,(4419749:0.00501731,(583308:0.0729015,4458791:0.00410377):0.00669726):0.011377):0.0201963):0.0422196):0.0121123):0.00523531):0.00471319):0.00571364):0.0114135):0.00452551):0.00238176)'o__Pseudomonadales; f__Pseudomonadaceae':0.0153747,(313903:0.0655532,((((1147597:0.0234682,((1137869:0.00720566,(558634:0.00510804,((4369749:0.00397539,((972320:1e-06,((69355:0.0039887,((1145253:0.00634191,((190729:0.00167212,((((1035550:0.00335339,4325185:0.0066095):0.00279055,1941448:0.000859957):1e-06,111891:0.00560198):0.000866215,555088:0.00638588):0.00167926):0.00512198,(3774020:0.00116292,4401305:0.0531585):0.012932):0.00202013):0.00151426,((353579:0.00985028,(145463:0.00104775,((4417496:1e-06,(311561:0.000773721,768396:0.0048048):0.00318222):0.00398334,99722:0.00158176):0.00565845):0.00255013):0.00427124,705475:0.0139529):0.00426706):0.00481724):0.00335254,4296494:0.00433963):0.00555982):0.000791166,((739907:0.0103597,137110:0.0080743):1e-06,552002:1e-06):0.00238437):0.00251015):0.00338814,(128263:0.0162859,((1633898:0.00405586,1123831:0.00844494):0.00150102,((2574375:0.00426399,(780366:1e-06,629652:0.00503487):0.00898212):0.00325259,((((106364:0.00159029,818650:0.00237433):0.00317515,(4292389:0.00257078,(152187:0.00159273,1128560:1e-06):0.00237826):0.00486222):0.00239618,(4381863:0.00692681,(164443:0.0058346,(95512:0.00158715,(585495:0.00641819,8185:1e-06):0.000794437):0.00238412)'s__elongatus':0.00161405):0.00482175):1e-06,721016:1e-06):0.00399446):0.00356602):0.0117267):0.00845352):0.00316068)'g__Microbulbifer':0.00747825):0.00911927,4154525:0.00164664):0.000882452):0.00986067,1137136:0.00462976):0.0267148,1108694:0.00110446):0.0216647,((81942:0.0317399,(1139097:0.00513476,((((4397025:0.024713,(4414320:1e-06,4473350:0.0612061):0.00889309):0.00357844,(1028594:0.00913513,(1128515:0.00567153,4393312:0.00657531):0.00641563):0.00867037):0.0109461,((((565301:0.013122,512474:0.00443322):0.00388613,(((516540:0.0125784,(528351:0.00701047,528323:0.0172092):1e-06):0.00259557,(4459957:0.0015833,527584:0.0160236):1e-06):1e-06,((((277000:0.00350439,(273253:0.00170036,262300:0.00903531):0.000811531):0.00257441,619101:0.00953485):0.00158209,(759936:0.00403314,(793036:1e-06,552782:0.00316797):0.00321353):0.00381131):0.000974945,(((4388340:0.000868298,(4378354:0.00382374,(1569330:0.00269423,1569333:0.0210942):0.00633809):0.01325):0.00542805,((4378353:0.00358655,(1569323:0.0131372,4378351:0.00306318):0.0137171):0.00676589,4408007:0.000907698):0.0128161):0.00358547,((((4388339:0.00677207,4408013:0.0227128):0.000431996,(3504555:0.000547945,3581803:0.00421923):0.00024191):0.0012728,(4378350:0.0238652,4408011:0.01779):0.00312616):0.00223765,((106705:0.00489638,((((((((931389:0.00594415,(964187:0.00828511,4391570:0.00216665):0.0113882):0.006266,((327587:0.0153683,(1102995:0.00769743,(((4390201:0.00797915,(3125392:0.000877789,(4329859:0.00174561,4419447:0.00709182):0.00262914):0.000828924):0.00174884,(202212:0.00341498,1129447:1e-06):0.00333076):0.011503,(((1095039:0.00160944,((101472:0.00366389,(((137119:0.00895842,((1132406:0.00159551,514195:0.00335261):1e-06,(4472036:0.000825969,4419805:0.0206905):0.00076632):0.00401083):0.00394437,4349921:0.0016989):0.00389035,(130250:0.00504563,128215:0.00794991):0.00553124):0.00163681):0.00469724,(352492:0.00171583,((351896:0.00561926,832605:1e-06):0.000684912,((340031:1e-06,315115:0.00447676):0.00955416,(131689:0.00973707,129820:0.00833155):0.00365985):0.00187003):0.0033501):0.000783652):0.000814151):1e-06,333858:0.00400434):0.000689727,(321369:0.00158775,4388441:0.000818307):0.00415215):0.00214742):0.00973425):0.0259843):0.00467759,(355655:0.000825603,325888:0.00239024):0.014547):0.0164534):0.0113581,(834052:0.00564959,4351258:0.0119633):0.0224354):0.00408197,(((((((((80533:0.00669624,(4479314:0.0057309,(243612:0.00566834,(559128:0.00158793,244140:0.00158864):1e-06):1e-06):0.00372166):1e-06,792175:0.00165574):0.00185317,234441:0.0120849):1e-06,(((554900:0.00400684,(4432740:0.00100843,(592275:0.00100329,3200051:0.00219065):0.00079189):0.00138782):1e-06,((((2114040:0.00480383,(21327:0.00160216,4353229:0.00237815):1e-06):0.00401292,4364740:0.00559739):1e-06,(557510:1e-06,3010636:0.000795625):1e-06):0.00159196,((277807:0.000793639,((195592:0.00482102,(277828:0.00486403,(252426:0.000795649,((581833:0.00167823,4369726:0.00242426):0.00408302,(562731:0.00239778,806615:0.00242422):0.00158439):0.00160436):0.00161495):0.00157434):0.00163085,(3270410:0.00516748,(277644:0.00562914,(248250:0.013363,(((239795:1e-06,(((3820132:0.00133386,(((238588:0.00320525,((4453648:0.0016,((99542:0.00407744,353446:0.00644982):0.000732966,239796:0.00160554):0.000796016):0.000794096,(120664:0.00159946,(963492:0.00320078,152498:0.000786169):0.00160358):0.000792377):0.00240995):0.000782644,((284511:1e-06,(4119088:0.0201797,(624712:0.0123916,326599:0.0411928):0.00138586):1e-06):0.00160965,3985061:0.00321941):0.00078896):0.0019893,4377820:0.0028324):0.00159154):0.00197575,(323520:0.00159359,(743595:0.00240884,722652:0.00241938):0.00240629):1e-06):0.00159499,(257216:0.00435335,(((4414557:1e-06,2870447:0.000792711):0.00158838,(547174:1e-06,509913:1e-06):0.00243075):0.000793604,561376:1e-06):1e-06):0.00159672):0.000788636):0.00171002,631818:0.000807956):1e-06,(275431:0.00415401,82027:0.0124592):0.000678242):0.00156316):0.0048027):0.00322617):0.00369347):0.00481588):1e-06,(((239752:0.00323573,(((((((2906029:0.0189753,2906032:1e-06):0.00482885,(((4467326:0.0107809,4357515:0.00588891):0.000874777,2236980:0.0153177):0.00186427,3491685:0.00726417):0.0016029):0.00320183,3559500:0.00643573):0.00320526,(519008:1e-06,4407791:1e-06):1e-06):1e-06,((2085396:0.00815141,(4113610:0.00500702,(1943908:0.00776743,(4357521:0.00517845,(1943909:0.0145685,2731751:0.016452):0.0076923):0.00253186):0.00650035):0.00307101):0.000820445,((((2306971:0.0055138,(2085397:0.0178957,3785924:0.0156416):0.00927641):0.0025562,3307565:0.0153413):0.00606667,(1943904:0.00166854,4357520:0.0204612):0.00442053):0.00568904,4472725:0.0718125):0.0011381):0.000771401):1e-06,91507:0.00947696):1e-06,4370739:0.00779497):2.17038e-05):0.000768501,(686414:0.000792913,((340108:1e-06,(3052309:0.00652285,4307083:0.0257645):0.0178883):0.00961704,823584:0.00318271):1e-06):1e-06):0.000792111,814453:1e-06):0.00158817):0.0031914):0.000793167):0.00158834,(((3893271:0.0112302,4438812:0.00585809):0.0134053,(1760959:0.00428898,3348563:0.00259825):0.00342152):1e-06,4374432:0.00250167):0.000689458):1e-06):0.00159874,(80143:0.00267789,(332183:0.00268181,330457:0.00293814):0.000765564):0.00375133):0.00239984,(((((565377:0.00761232,(139896:0.00159101,139700:0.00239329):0.0129581):1e-06,((((1139259:0.0107208,4427464:0.00400677):1e-06,(4465462:0.00399467,1125569:0.0043446):1e-06):1e-06,(1124328:0.00240509,1132599:0.00400648):0.000783568):1e-06,1130131:0.00565608):0.000797818):1e-06,((2114047:0.0107395,2870454:0.000619729):0.00829334,(332510:1e-06,(541894:0.00320401,20696:0.00404084):0.0015742)'s__bryozoorum':0.00240989):0.00321229):0.000794681,((777466:0.00635868,(4465535:1e-06,(358056:0.000792682,1531661:0.0203551):1e-06):0.00253524):0.00384373,((975169:0.000798655,1140186:0.000798598):0.00339468,(4400942:0.00275509,66955:0.0101845):0.0018049):0.00137514):0.00244215):1e-06,275327:1e-06):1e-06):0.00159259,(2957827:0.00974754,(((573563:0.00204102,37115:0.00727286):0.00744048,211053:0.00127588):0.00683831,721479:0.00779011):0.00516523):1e-06):0.00080261,((825286:0.00572722,((556839:0.00585713,(533417:0.000763605,163520:0.0121072):0.00555864):0.00400859,1107355:0.00681645):1e-06):0.00161356,(902836:0.0199076,1121030:0.00651008):1e-06):0.00493551):0.00242231,((4377003:0.00790624,(533990:0.00785587,(3504549:0.00074177,4475694:0.0249493):0.000740193):0.00239213):0.00266073,(((632878:0.0107863,(((309518:1e-06,1144593:0.0104421):0.00444813,(827308:0.00194666,((279194:1e-06,4437598:0.00801304):0.00251373,(1108440:0.00157703,(590148:0.00320944,353089:0.00241686):1e-06):0.00226713):0.00305795):0.00270779):0.00334564,4302200:0.000617338):0.00662295):0.00156898,1821406:0.0025816):0.00548822,4394859:0.00405554):0.00314902):0.000823304):0.00242829):1e-06,((((189563:0.0282831,80484:0.00902845):0.0218353,(2328970:0.00966502,(80357:0.0296282,4065604:0.00833428):0.0129929):0.00783002):0.00869028,(((155521:0.017865,(234695:0.019506,1052248:0.00737732):0.00687731):0.00373001,241325:0.025352):0.00417473,4465465:0.0191316):0.00407598):0.0019022,(140674:0.0652141,(((4427462:0.0294249,177671:0.017349):0.00616884,554937:0.0169456):0.00688648,(((4378355:0.0121859,((4378352:0.0144828,(4408014:0.000778543,4408015:0.0147276):0.00429045):0.00980908,(249793:0.0172906,3212827:0.0197025):0.00568404):0.00507578):0.00926871,4388311:0.0122923):0.00604289,3212822:0.0419907):0.00417845):0.00684577):0.00556646):0.00655283):0.00395607,(547256:0.00695273,((170550:0.00159556,(863909:1e-06,105664:0.000845611):1e-06):0.00196681,(517692:0.0025302,192998:0.00870683):0.0045307):0.00308894):0.00700266):0.000812575,(808344:0.00730269,(1111892:0.0130383,1147992:0.00937894):0.00156811):0.00394914):0.00325237,582394:0.00905821):0.000724244):0.00235557,(134072:0.00163174,((4409249:0.0156682,((382828:0.0188398,4419806:0.0138483):0.000774737,(141379:0.013163,(142491:0.0114571,((4385737:0.0126934,(4115079:0.0212849,4426336:1e-06):0.0271711):0.00511632,4363426:1e-06):1e-06):1e-06):1e-06):1e-06):1e-06,((847294:0.00397462,((465367:0.0152715,830034:0.00693961):0.0051951,839418:0.00859066):0.000915945):1e-06,820280:0.00442316):0.001165):0.000773737)'s__hydrocarbonoclasticus':0.004792):1e-06):0.00976987):1e-06):0.000796716):1e-06):0.00647764,4332816:0.0320567):0.00617983,(806949:0.00437149,4299414:0.00163802):0.00513896):0.00400827):0.000833645,(59259:0.00822528,((719639:0.0060711,((780422:0.00240156,351303:0.00239001):0.00356334,(4387866:0.00401809,(((8800:0.00166521,(569928:0.00238425,(82935:0.00238896,(((235549:0.00255103,(562111:0.000879244,140223:0.00627858):1e-06):0.000893199,108686:0.00159832):0.000792691,(179327:0.00159737,(8799:0.00240234,1133496:0.00159535):0.00158757):1e-06):1e-06):1e-06):0.000876551):0.00652624,((1821410:0.00107371,(337093:0.00533178,(278273:0.00245433,(544216:1e-06,346118:0.000850289):0.000836287):0.00426885):0.00321944):0.00492029,((8806:0.00306018,4434386:0.00900254):0.00581576,1040645:0.0215052):0.00111659):0.00331603):0.00395978,(45418:1e-06,1132369:0.000800629):1e-06):0.000799209):0.000437821):0.00995338):0.00113578,548336:1e-06):0.00153148):0.00726207)'g__Marinobacter':0.00401468):0.014775):0.0186432,128365:0.00627664):0.0146315):0.00600279)'o__Alteromonadales; f__Alteromonadaceae':0.0263091):0.00747418):0.00975347,(((((((824064:0.00932389,((563459:1e-06,(1142173:0.00477011,818251:1e-06):0.00157249):0.00971471,805547:1e-06)'g__Umboniibacter':0.00597328):0.0416205,4316352:0.0228123):0.00378261,((((151136:0.0363146,(806832:0.0293276,((((222753:0.017062,(938253:0.00786138,(779624:0.00398687,(2967255:0.000686934,3071837:0.00713627):0.00654952):0.00311189):1e-06):0.00272669,((3095738:0.000788865,(741010:0.00158583,4470104:0.00238263):0.00156832):0.00168636,(1134211:0.00316196,1059516:0.00986267):0.0120464):0.00561261):0.00311819,(((3206853:0.00481656,(((((4045627:0.00994854,(297442:0.00589888,291807:0.00525026):0.0111049):0.0042661,4357118:0.0160088):1e-06,(2700463:0.00240107,(707571:0.000798521,2700462:1e-06):0.0105841):0.00706146):0.00564202,((1105734:0.00275933,4430083:0.00592213):0.00650268,(4249232:0.00569392,4348715:0.00829549):0.00149272):0.00188674):0.00643774,4249229:0.00671804):1e-06):0.00504496,(4433019:0.00759495,576714:0.0133092):0.00307971):0.00376057,2594404:0.0138563):0.00153984):1e-06,(((1115861:0.00478563,((819023:0.00234584,4333022:0.0179144):0.0125024,(261073:0.00640197,(1124935:0.0147877,((((1138942:0.00518112,(257426:0.00284613,(4349576:0.00476556,(48811:1e-06,4368037:0.000785057):1e-06):0.00350838):0.00239042):0.00200379,(375603:0.0061111,(4433018:0.00509474,268537:0.00299439):0.000991916):1e-06):0.00315793,((73539:0.00235991,806897:0.00476144):1e-06,(((((657419:0.00371557,979556:0.000867354):1e-06,(660824:0.00139456,(695044:0.00535688,947246:0.0010834):0.00317086):0.00178071):0.0018322,(765539:0.00553351,252471:0.00235947):1e-06):0.00156894,90390:0.000797262):1e-06,(4316210:0.00392963,225453:1e-06):1e-06):0.00156619):1e-06):0.00156611,716423:1e-06):0.000754662):0.00153401):0.00320754):0.00316951):0.000776026,(((712269:0.0024201,3300206:0.0047935):0.00560306,((52677:0.00237073,(4349947:1e-06,4367400:0.00481064):0.00158756):0.000773852,((966512:0.00349417,4418378:0.00622776):0.00135342,(1074980:0.00355151,4456129:0.00816403):0.00236466):0.00434645):0.000791246):0.00167377,4260142:0.0129198):0.00235693):0.0126547,(350896:0.0157623,2481704:0.0217201):0.00923392):0.00585492):0.0057726)'g__Cellvibrio':0.00379182):0.0136878,(4352219:0.0161135,((41721:0.00481794,((38752:0.00349206,3606148:0.00371434):0.00243167,666881:0.011606):0.00278376):0.00193296,(24308:0.00842611,4372439:1e-06):1e-06)'g__ND137':0.00370479):0.0110807):0.00197825,((707840:0.00220409,550044:0.00700846):0.0125655,(((1010927:0.0239353,(4296719:0.00714154,4444578:0.0123586):0.0141018):0.00290636,((4358021:0.0120013,((((4412156:0.0626445,((340458:0.000990205,325844:0.00545651):0.0217301,(4323482:0.00221464,(331328:1e-06,(328043:0.00422,342525:0.0418245):0.000590797):0.00177655):0.011528):0.00320184):0.00173263,4452073:0.0184914):0.00186473,((996468:0.00158166,1125075:0.00318899):0.00155288,(321327:1e-06,4308613:0.0623868):0.00402664):0.00327551):0.00514769,(1109796:0.00178664,(1124858:0.00988141,4390298:0.0083278):0.00778992):0.00334368):0.00394849):0.00654728,((4366874:1e-06,4323476:0.0767711):0.0023999,316034:0.00645699):0.00272852):0.00358529)'g__Marinimicrobium':0.0110347,4339860:0.0114707):0.0112013):0.0185731):0.00491643,((153125:0.00548981,1128225:0.00328154):0.012832,(((((198202:0.0125549,(4323589:0.0145155,4388795:1e-06):0.0170973):0.0037955,(4338686:0.0128023,1616782:0.011832):0.00287211):0.00792857,((4196748:0.0362807,194319:0.0128067):0.00467704,(((534841:0.0122693,(246890:0.00218659,80099:0.00348567):0.00469269):0.014967,(535454:0.00143667,((4418459:0.00961609,(2020813:0.00463483,(105318:0.00395391,8204:0.0157518):0.00394053):0.00580889):0.00658956,4415166:0.010992):0.00865764):0.00725202):0.00691867,(960061:0.0261338,213916:0.0419476):0.00483561)'g__Candidatus Endobugula':0.0175731):0.00593326):0.00351769,((4348495:0.00978349,(1116355:0.0129141,704829:0.010847):0.0143008):0.0179171,(77535:0.00084803,77433:0.000822996):0.0228684):0.00833562):0.00690729,(((39706:0.0135355,(2205004:0.00603828,4454573:0.0208593):0.00786465):0.00168712,(((((((((172811:0.0225521,(((((141875:0.00522996,4299419:0.00566089):0.00238424,(208171:0.0339049,(4347962:0.00730566,4329467:0.0247755):0.00821025):0.000230655):0.0021695,4375117:0.00894453):0.00169417,1060787:0.0255086):0.00122085,(4375112:0.00521881,(110075:0.0156992,(2852282:0.00758262,4342030:0.00410462):1e-06):0.00254015):0.00440768):0.00314189):0.00242042,2170783:0.0154545):0.0101336,582472:0.00915227):0.00166443,((275246:0.0137561,4374991:0.0195917):0.00983815,8407:0.0300414):0.00358707):0.00681994,((581963:1e-06,316869:0.0128981):0.00596399,(318714:0.00391633,4313147:0.0302217):0.00451061):0.00577822):0.000493713,4481782:0.0146392):0.00294569,(237439:0.0210299,153366:0.0217189):0.00883381)'g__BD2-13':0.00559199,27115:0.029695):0.00546472,4453271:0.0235395):0.000567909):0.00379624,(((((4453607:0.00908287,(569907:0.00566751,356014:0.000764541):0.00690072):0.0244539,77437:0.0213007):0.00798061,((916277:0.0263832,(304550:0.023135,(4024552:0.0137727,(4415630:0.00854386,(1755088:0.0162304,(332071:0.0169938,4429802:0.00689807):0.00692482):0.00509525):0.00805323):0.00521643):0.00587067):0.00682788,(4311662:0.0295918,((2967257:0.00878591,(1085838:0.0031722,((3995126:0.00161002,4459557:0.00159556):0.000780011,((499944:0.00174394,3355668:0.00238818):0.00314716,4353369:0.00479045):0.00079192):0.00239674):0.000894084):0.0269727,(99001:0.0117845,2921820:0.00763419):0.0194048):0.00976807):0.0150861):0.00483159):0.000275787,(1147032:0.0310232,4361795:0.0363687):0.0114207):0.00526024,3769781:0.0183431):0.00561682):0.00433186):0.00671031):0.00877624):0.0079208):0.0121561,((973998:0.0107342,(1115665:0.00870942,1119227:0.0134277):0.00350019):0.0298686,(536516:0.0317868,(2054575:0.0148313,1104529:0.0201556):0.0165758):0.00609825):0.0132897):0.00618305,(4443277:0.0390023,(826623:0.0005954,(312590:0.00147899,307628:0.00216228):0.00805062):0.0388732):0.0109093):0.0104762,260138:0.0425453)'o__Alteromonadales; f__Alteromonadaceae':0.00644435,(((546332:0.0188345,245893:0.0156558):0.0100717,(176744:0.0100418,((157299:0.0125214,2742266:0.00877361):0.0052133,(((725469:0.0128023,821679:0.00985149):0.00646714,(825010:0.0126307,344621:0.0107404):0.0024022):0.000883496,((243171:0.0195902,2440554:0.0083397):0.0020811,((311244:0.00565087,2281788:1e-06):0.0140758,(858227:0.00559073,(906197:0.00164538,4400954:0.00818005):0.00636097):0.0115123):0.000676638):0.00966285):1e-06):0.0217046):0.0199238)'o__Alteromonadales; f__125ds10':0.0159985,(((((((875548:1e-06,(80469:0.0192062,546239:0.000390089):0.00687209):0.00254716,((833432:1e-06,641218:0.000858559):0.000941785,((870462:0.00607482,(870590:0.00257906,4092317:1e-06):1e-06):0.0024734,729560:0.00225273):0.00162669):0.0054665):0.0161209,((237863:0.00623951,((715230:0.00158469,1136466:0.00551921):0.00827024,(4390091:0.000896563,648373:0.0249967):0.00233528):0.00540454):0.00294571,142467:0.00641751):0.00978418)'f__J115':0.0195888,((4480655:0.0242214,(806792:1e-06,258731:0.00167858):0.0155307):0.0157939,(278057:0.0202311,4373232:0.0298994):0.0265751):0.00301407):0.00596949,(4412938:0.0275453,((320618:0.0147189,(((((955009:0.00174569,(1039115:0.0276615,921267:0.000863626):1e-06):1e-06,251646:0.000828547):0.0025064,(1092182:0.0107489,940358:0.0151231):0.00452606):0.00076856,((1014723:0.000952583,1088405:0.0113627):0.0122707,907765:0.0270881):0.00527747):0.00880047,((261733:0.00912515,(278975:0.0104345,1143248:0.0058812):0.00228181):0.000342173,((810301:0.00902378,(593435:0.00455976,((189314:1e-06,95349:0.00190134):0.0118422,(821807:0.000392572,(791828:0.00157584,4340775:0.00641947):0.0133587):0.00807327):0.00632432):0.00535138):0.00308624,(8181:0.0114182,293405:0.0164885):0.00488044):0.00361785):0.00597029):0.0051538):0.00902259,(1089376:0.00445687,((4331232:0.0168111,(3641910:0.0210322,((668340:0.00834413,(1144864:1e-06,1583748:0.0393469):0.000385515):0.0136287,(302021:0.00576099,4383670:0.0214631):0.00393265):0.00751131):0.00771683):0.0106964,((168172:0.0201546,164271:0.0285774):0.0172912,3888454:0.0210155):0.0125972):0.00375802):0.00943984):0.0088454):0.00888049):0.00898654,((581250:0.00581963,(581055:0.00719063,(1071829:0.000763782,982243:0.00247797):0.00676821):0.0039419):0.0101706,(511100:0.0313302,(1100718:0.00544281,(201834:0.048412,354124:0.00560828):0.0103138):0.00436323):0.0112783):0.0137723)'o__Alteromonadales':0.00586606,(((((((676853:0.0313838,(680081:0.0232349,(641641:0.00442889,539064:0.0155565):0.00734352):0.00626041):0.00843677,(716061:0.037611,(540502:0.0391875,818760:0.0139251):0.00921816):0.00920116):0.0114237,(257512:0.0228584,(264954:0.027903,(618672:0.0101299,155463:0.0493524):0.00821702):0.0116894):0.0141281):0.00819381,(((689669:0.00116646,((((((((236604:0.0106916,(541798:0.00613341,267884:0.000806956):1e-06):0.00240529,593389:0.00317262):0.00120848,(241462:0.012435,(((121881:0.00743999,(((3435333:0.00405971,(((592940:0.00556283,566959:0.00517939):0.00128598,341734:0.0193357):0.00461879,206237:0.00806589):0.000613411):0.000833899,537484:0.00394355):0.00627926,(633784:0.00278914,126508:0.0011414):0.00390521):0.00978533):0.00874507,(579964:0.0053431,1141871:0.00772379):0.00316428):0.011688,((2124938:1e-06,4432558:0.00161564):0.00623577,(4274237:0.00319878,(((729088:0.00259488,((185581:1e-06,770608:0.0128722):1e-06,581171:0.0157786):0.00554579):1e-06,235473:0.00479038):0.000812887,(281684:0.00909913,((563856:0.00229969,(108538:0.0159752,305117:0.02404):0.0069021):0.0108022,258367:0.00446667):0.00313002):0.00721917):0.00154342):0.00609044):0.00502415):0.00432007):0.00407826):0.00361109,((546020:0.0032009,776848:0.00159378):0.000807776,(((355883:0.00177907,232186:0.00699274):0.00241318,(((240179:0.00567742,791669:0.00639475):0.00155671,350165:0.00648002):0.00158572,583214:0.00241589):0.000962394):1e-06,796218:0.00436446):0.000567359):0.00076116):0.00401946,820143:1e-06):0.00332032,153668:0.0205867):0.00976056,628699:0.000762752):0.00443255,542517:0.0273894):0.00672904):0.00565486,641508:0.0212799):0.0137184,((196857:0.0272148,(297105:0.0191791,266513:0.0266264):0.0329015):0.0055851,((((((((2658750:0.0152324,(4400750:0.0116807,(4387837:0.00785516,619073:0.0189387):0.00505361):0.00958169):0.00923137,(580713:0.0166104,4388765:0.0119122):0.0064927):0.0028007,((572372:0.0020901,4392440:0.0121593):0.0155386,544776:0.00416384):0.00502266):0.00853379,((248442:1e-06,1108345:0.0148024):0.00682128,((4248175:0.0185538,570446:0.00777493):0.00389916,575798:0.0057557):0.00630109):0.004872):0.00943386,(149537:0.00653761,2188462:0.0037452):0.0217171):0.00301983,(3185790:0.035553,279027:0.0206261):0.00897178):0.0113704,(((((553040:0.00716359,1109885:0.00414275):0.0025135,((2247281:0.00161756,220496:0.00674555):0.00193081,(1106873:0.00635693,(1104845:0.00895081,549458:0.00734113):0.00445955):0.00184039):0.00209151):0.000701865,((549550:0.0104593,347202:0.00322804):0.0022947,((4454750:0.0112975,(150492:0.00711375,(246437:0.00399404,(3162119:0.00315331,(259624:0.000789404,(699854:0.0135561,316308:0.00173785):0.00619707):0.000791304):0.0017573):0.00145986):0.0050639):0.00558539,(709337:0.00352603,(((219188:0.0104787,4358876:0.013577):0.00801549,((187692:0.00192137,(325337:0.0067882,(295036:0.00322186,(333574:0.00239018,251148:0.00237308):0.00558077):0.00334919):0.00187723):0.00424989,(((308726:0.00647847,(3532622:0.00982066,311785:0.0157827):0.00305116):0.00441869,(576242:0.00918641,567083:0.000817162):0.00244287):0.00506979,((572967:0.00611823,(((633382:1e-06,2205002:0.0047871):0.0079552,(3423088:0.0193317,3597296:0.0122008):0.00419739):0.0104635,(359627:0.0060807,(((320870:0.00442173,279539:0.00396003):0.00468482,((169672:0.00694448,2858922:0.00892924):0.00636532,(3595439:0.0124125,4351327:0.00875849):0.00669997):1e-06):0.00642814,218228:0.0147657):0.00615233):0.00727836):0.00197216):0.00764133,(149014:0.00443126,574371:0.00844196):0.00239246):0.00161401):0.000658275):0.00231943):0.00527943,((1640726:0.0122383,193377:0.0177094):0.00316536,560245:0.0092367):0.00406649):0.00347261):0.00694371):1e-06):0.00325416):0.00399188,(((((4333388:0.00986796,4359972:0.00608998):0.00477899,(545477:0.0246554,97734:0.00445537):0.00351777):0.0016473,153700:0.0097283):0.00487326,304592:1e-06):0.00489269,((130700:0.0144941,278702:0.0233103):0.00383156,((816268:0.000869534,(350405:0.00181657,(((544402:0.00449609,(1109222:0.00736137,(337381:0.00353278,(555216:0.00273183,3551894:0.014458):0.00301378):0.00458496):0.00351238):0.00195216,3510911:0.00923446):0.00223,(312038:0.00240567,647985:0.000829664):0.00797529):0.00408034):0.00637427):0.00322823,((((249799:0.0518265,((563606:0.00524906,(246940:0.0054144,(1829557:0.00313663,((537571:0.00565938,335870:0.0055296):0.00795676,(1109075:0.00157302,4285486:0.00237289):1e-06):0.00160524):0.00260857):0.00218468):0.0127771,((((561798:0.00652701,(272039:0.00412563,264258:0.00711679):0.00155292):0.00431706,2229901:0.00677993):0.000718474,755800:0.00759852):0.00147849,((159939:0.00735038,750593:0.00173124):0.00372399,(563632:0.000800711,542803:0.0124638):0.00949938):0.00589844):0.00578996):0.00937712):0.00166064,((4373347:0.00959596,(((((4326908:1e-06,(1109924:0.00560915,4421902:0.0033643):0.00424735):0.00250964,4362496:1e-06):0.00265069,(4386187:0.00488719,(246295:0.0214186,1106396:0.00974414):0.0131941):0.00455392):0.00398812,(((1109979:0.0129878,(1884552:0.00358338,(610803:0.00302563,327239:0.010861):0.00320057):0.0011021):0.00569712,(((1017000:0.000790653,(1105912:0.00703836,(578438:0.00201177,340230:0.0116234):0.00569604):0.00504938):1e-06,(275038:0.0056167,(512063:0.00727462,(352862:0.00166,(315467:0.0053004,268323:0.00799161):0.00349675):0.000780693):0.00229486):0.000786356):0.00397569,3713329:0.00721395):1e-06):0.00464771,(1108424:0.00635404,609850:0.0211705):0.0106375):1e-06):0.00569995,625087:0.0135708):0.00406875):0.0046453,(327286:0.00382502,1106043:0.00415919):0.000775502):0.00501834):0.000812173,(((573299:0.00159555,253176:0.0101011):1e-06,(351157:0.00573733,(565043:0.00315983,97508:1e-06):0.00231811):0.00483062):1e-06,(780486:0.0158971,79838:0.00840815):0.00769783):0.003949):0.00168728,(((622348:0.0142989,(691684:0.0570214,(722259:0.0105617,624661:0.0554926):0.0263037):0.0134514):0.00557012,1106343:0.0104818):0.00344028,((140377:0.00957324,(151474:0.000787765,140162:0.00239107):1e-06):0.0063572,(((((((91292:0.00333335,((885830:0.0131944,732089:0.0121192):0.00924613,(760044:0.00625187,(259945:0.0215067,(644525:0.00540283,267096:0.00473821):0.00132209):0.00893683):1e-06):0.00339721):1e-06,(91662:1e-06,91523:0.00841875):0.00166225):1e-06,((2229902:0.0492363,4435734:0.00876392):0.0031655,(150972:1e-06,268569:0.00636678):0.000787053):1e-06):1e-06,(((4338044:0.0102229,634231:0.00320603):0.000745639,688091:0.00796647):1e-06,(644880:0.0230611,775657:0.00640959):1e-06):1e-06):1e-06,((273948:0.00464237,697942:0.0246549):0.004252,((697079:0.0138205,153897:0.0169383):0.00310136,530513:0.0324429):0.00264649):0.00421998):0.00157795,(1926288:0.00423333,1113497:0.00820008):0.0064544):1e-06,(370014:0.0104825,((1111819:0.00877184,(((818264:0.0143774,((324481:0.00518005,(362119:0.00771042,320148:0.00430427):0.00179085):0.00189277,((1109392:0.00360482,((278398:0.00668317,4299981:0.0157193):0.00133066,2274134:0.000792074):0.00197268):0.00467696,808069:0.0048314):0.00572392):0.00458068):0.00368431,(1104757:0.00547335,3609502:0.0116778):0.00345461):0.00800007,510210:0.00696117):0.00763469):0.00674768,(870047:0.00320371,(((103055:5.44831e-06,TGGGGAATATTGCGCAATGGGGGCAACCCTGACGCAGCCATGCCGCGTGTGTGAAGAAGGCCTTCGGGTTGTAAAGCACTTTCAATGGGGAAGAAAAGCGTAGCGTTAATAGCGTTGCGCCGTGACGTTACCCATAGAAGAAGCACCGGC:6.11352e-06):0.0,TGGGGAATATTGCGCAATGGGGGCAACCCTGACGCAGCCATGCCGCGTGTGTGAAGAAGGCATTCGGGTTGTAAAGCACTTTCAATGGGGAAGAAAAGCGTAGCGTTAATAGCGTTGCGCCGTGACGTTACCCATAGAAGAAGCACCGGC:0.0107992):0.00557363,((2274695:0.00177429,3016490:0.000796437):0.0163332,(578322:0.00243495,(838581:0.00157367,(810792:0.00325163,(823707:0.00322186,(813064:0.000892701,((357193:0.00318995,(1108313:5e-07,TGGGGAATATTGCGCAATGGGGGCAACCCTGACGCAGCCATGCCGCGTGTGTGAAGAAGGCCTTCGGGTTGTAAAGCACTTTAAGTGGGGAGAAAAGGGTAGCCGTTAATAGCGTCTACCTGTGATGTTACCCACAGAATAAGCACCGGC:0.0106222):5e-07):0.00389593,2000018:0.000987087):0.00158552):0.00147424):0.000792672):0.00240444):0.00238843):0.00319382):1e-06):0.00816164):0.0055492):0.00174392):0.00403376):0.00490772):0.00725637):0.007937):0.000671724):0.00356864):0.00196524):0.00311715):0.00407831,(((251721:0.0134794,(349306:0.012302,341959:0.0258023):0.00845746):0.00842857,(((888975:0.00646525,1135171:0.00565274):0.00187105,((325483:0.00561732,(306575:0.000788011,4365865:1e-06):0.00724911):0.00277794,355429:0.004432):0.00155829):0.00128875,529429:0.00101315):0.0035597):0.00159601,((353763:0.0118053,(704589:0.00681101,338117:0.0215152):0.00442175):0.00387142,(145480:0.00305643,758153:0.00864355):0.00399588):0.00622099):0.010672):0.00171073):0.000704509,(((675022:0.00565325,(((144746:0.000777139,144307:0.0169469):0.00395243,210975:0.0047561):0.00157784,(311910:1e-06,548862:0.0132454):0.00234615):0.00489128):0.00365731,793587:0.018122):0.0141135,((729761:0.00783714,(((139864:0.00960558,((788155:0.00239835,4463318:1e-06):0.001806,((418654:1e-06,(143541:1e-06,1121462:0.00158352):0.000790514):0.00318479,(672042:0.0031907,80239:0.00580123):0.00564098):1e-06):0.00102267):0.00366821,((((236929:0.0169729,217507:0.00174148):0.00423242,((3883044:0.00489881,(559621:0.00327373,(((((4409667:0.00420821,(2074928:0.000816327,4328686:1e-06):1e-06):0.0019554,(336455:0.00539955,(2087600:0.00243414,2902872:0.0095322):0.00191009):0.00405081):0.00210025,((((4146703:0.00408727,4412750:0.00169355):0.0107385,(((3286008:0.00597549,4474421:0.00244499):0.000781034,(((3531374:0.00216528,4375376:0.0025696):1e-06,4389517:0.00336512):0.00108483,(3816626:0.00161308,(1883968:0.000813619,4400857:0.00492075):1e-06):0.00161145):0.00161774):0.00078448,2061344:0.00341456):0.00161398):0.00250204,(235343:0.0134597,1106534:0.0100956):0.00293398):0.00299365,(542707:0.0046446,3883048:0.00292003):0.00452748):0.00186985):0.000754514,(4477390:0.00241807,((4024773:0.0048898,(3835491:0.00320594,((1660480:0.0179823,(4386302:0.00162317,(3223404:0.000834461,1715732:0.0122236):1e-06):0.00381529):0.00150266,(2175243:0.00326102,3526708:0.000842563):0.000316314):0.00288917):1e-06):0.00161953,(3073453:0.00422606,(4403779:0.0113302,((4387769:0.00160066,((3546322:0.0237738,(3590688:1e-06,4484388:0.00430416):1e-06):1e-06,((2962543:0.0282445,(4399225:0.00163303,2713765:0.00426624):0.000817537):1e-06,((((3119779:0.00339661,4057057:0.0216669):1e-06,3294686:0.00322909):0.00161706,4393096:0.0016834):0.000801504,4442965:0.00419499):1e-06):1e-06):1e-06):0.00241392,(4362929:0.00167328,(4436240:0.00593442,(4413960:1e-06,2240357:0.013053):1e-06):1e-06):1e-06):0.000954128):0.00330742):0.0022945):0.0032567):0.00486509):0.0015464,(354827:0.00647394,(337698:0.00239364,((280599:0.000900403,152902:0.00150024):0.00322731,(545003:0.0121428,334662:0.00815343):1e-06):0.00148583):0.00324333):0.00327817):0.00161742):0.00162852):0.00148207,(((4464581:1e-06,((3846306:0.00904571,4328185:0.00412555):0.000805393,4474031:0.00740284):1e-06):0.000766521,(4346661:0.00857694,4474012:0.00426401):0.00173224):0.00910593,350845:0.00655187):0.00235862):0.00539798)'g__Congregibacter':0.00501455,(579784:0.0106003,4391575:0.019084):0.00509871):0.00575379,((279425:0.000861213,279655:0.0154385):0.00471403,(141361:0.00399338,(592957:0.00348007,144157:1e-06):0.00261284):0.00365505):0.00554342):1e-06):0.00207288,((726031:0.0165705,4432778:0.0160898):0.0110268,4414633:0.0157546):0.00688847):0.00439024):0.00526661,4400398:0.0125079):0.00395548):0.00741246):0.00369442):0.00218507):0.00889701)'f__OM60':0.0154034,((325700:0.0372886,(231903:0.0190279,((1918737:0.00485829,512826:0.0475838):0.0050024,((4393604:0.00326541,(909420:0.00344332,(562386:0.015328,3209311:0.00942917):0.00580489):0.00696213):0.00312499,(2954101:0.00157327,(1686694:0.00165889,1753256:0.0128928):0.00492773):0.00975372):0.00250565):0.00449903):0.0153046):0.00711414,(((836410:0.0415813,1110677:0.0229969):0.0153444,((146638:0.0306798,((551361:0.0227514,336397:0.0122643):0.0172266,(342711:0.0263339,((307129:0.00313451,307254:0.0667669):0.0153172,(2598752:0.00266461,(4427631:0.00262645,103157:0.00444099):1e-06):0.0115214):0.025085):0.00842811):0.0102277):0.00640915,(((718293:0.0185774,766238:0.00695801):0.00735128,(2431278:0.0172608,80188:0.0461174):0.0120929):0.00918976,(4196746:0.0375333,((((725874:0.0113466,(1118935:0.00549629,(4370271:0.00415602,4431620:0.00304704):0.00389987):0.00394097):0.0401965,((((583231:0.0167303,347843:0.0102626):0.00732441,(837054:0.0196822,(((((145162:0.0164232,101015:0.0111368):0.00779497,((4394534:0.0046372,(326613:0.00161252,230216:0.00878051):0.000984096):0.00611497,244390:0.0152116):0.00411145):0.00576648,(1131416:0.00708752,4383705:0.00518421):0.0130066):0.000846693,((((148452:0.0131432,(263897:0.00801025,(3769810:0.0356105,(211517:0.00435292,1111110:0.00240224):4.72347e-05):0.00407297):0.00848583):0.00248687,(3410497:0.0015679,((263797:0.0103902,262549:0.000800196):0.00480631,252022:0.00504452):0.000775378):0.0072827):0.00308476,(((((((((783863:0.00362198,4029814:0.0117355):0.00972365,239588:0.00708607):0.00359993,316013:0.00477534):0.0119481,(139752:0.00710385,4225236:0.00839716):0.00327673):0.00389517,235311:0.00225758):0.00154094,((322470:0.0135279,152853:0.00306961):0.00674621,((4406944:0.00159796,4446566:0.00157032):0.0105873,((775873:0.00875414,(737337:0.00156424,4358081:0.00241788):0.00427677):0.00550418,(4315336:0.00181725,4440703:0.00515941):0.00352965):0.000265628):0.0052434):0.00556362):0.0130825,(1070027:0.00552656,1016955:0.0305479):0.0140014):0.0069525,(1048112:0.0108065,4433021:0.0133828):0.0060349):0.00772267,(511811:0.00792924,647678:0.00560494):0.00858106):0.00992854):0.00392695,((270852:0.00657402,(987980:0.00993545,146687:0.0114083):0.00228931):0.00375088,4351330:0.00586626):0.00345755):0.00449092):0.00374578,108541:0.0249838):0.00459523):0.0020368):0.00378174,898023:0.0118709):0.00335523,((((((251588:0.00276251,((339630:1e-06,(324875:0.0178009,120463:0.00315077):1e-06):0.00395694,((30834:0.00239291,((588928:0.00172525,(46702:0.00315315,867280:0.0185954):1e-06):1e-06,(990448:0.00173222,1039390:0.00523231):0.000855068):1e-06):1e-06,(275776:0.00316994,(140265:0.00476568,4355192:0.00236569):1e-06):0.00157861):1e-06):0.00359222):0.00158096,((536666:0.0213287,4457261:0.00781726):0.00256549,292350:1e-06):0.00285786):1e-06,(4428390:0.00578513,((810468:0.00252772,544164:0.00530401):0.00888073,(4413753:0.00984404,(845243:0.0015452,(2188461:0.0217458,(824114:0.00399362,613849:0.00075697):0.00403921):1e-06):0.00159174):0.00354666):0.00534118):0.0104234):0.00188266,820516:0.00564598):0.00273865,753586:0.00400485):0.00359629,(((((1015378:0.0244527,(315848:0.00655093,218745:0.0083213):0.0060807):0.0039394,(823668:0.00381219,(1116316:0.0216294,(91272:0.00238422,1551434:0.00165919):0.0108665):0.0129486):0.00692516):0.00781294,336986:0.0119189):0.0039048,(532913:0.00392598,123987:0.00478394):0.0114225):0.00165018,(323290:0.0348725,345275:0.00139141):0.0105624):0.00682409):0.00367008):0.000603945):0.00449541,(690767:0.0516231,((305075:0.000791313,(((311960:0.00428884,(653733:0.0098198,317708:0.0085708):0.00244119):0.0118423,(141665:0.0040877,((321745:0.00667324,331677:0.0138367):0.00155248,(318810:0.000823283,118088:0.00396971):0.00154855):0.00558597):0.00488277):0.000776818,121521:1e-06):0.000784385):0.00319364,((794932:0.0170418,((95477:0.00314855,(711915:0.00895692,565760:0.0162003):0.00551055):1e-06,((667778:0.0186174,731179:0.00473631):1e-06,((615735:0.00712251,(668840:0.0308857,734206:0.0283588):0.00138966):1e-06,706091:0.00235919):1e-06):1e-06):1e-06):0.00317003,644998:0.00397157):0.0023453):0.00445744):0.00196225):0.00127041,((215631:0.0230487,210138:0.00919076):0.0362297,(863426:0.0312102,571659:0.0326929):0.0122165):0.009241):0.0115002):0.017119)'g__HTCC':0.00760401):0.00672954):0.00899241,(4324178:0.0504757,(810049:0.0231911,(243374:0.00700686,114425:0.0338089):0.0159333):0.00275298):0.00849257):0.00693315)'f__HTCC2188':0.00258043):0.00693732,((2600035:0.0170342,(554223:0.00376732,539544:0.00925447):0.0121024):0.0107468,((819668:0.00263914,639075:0.00558623):0.0211067,(((((319008:0.00662615,145763:0.0105645):0.00560896,(542846:0.0176877,(4304201:0.0024777,(545940:0.00564996,(536976:0.00143516,194566:0.00459426):0.0126834):0.00306542):0.000305029):0.00493841):0.014443,((2672861:0.0107364,4420768:0.00378381):0.013119,(88805:0.011407,267568:0.0313408):0.0173338):0.00466833):0.0109329,(239131:0.00768875,(((709879:0.00474363,4474033:0.000792877):0.000732858,(258533:0.00422936,(((3860285:0.0130144,142923:1e-06):0.00153556,144265:0.0047985):0.0059646,565937:0.00199426):0.0017458):0.00215154):0.00237749,((263181:0.00404556,150790:0.00878433):0.00151346,(259455:0.000723554,199416:0.0105058):0.00246425):1e-06):0.00363004):0.0160915):0.00775494,3573134:0.0126759)'g__nsmpVI18':0.0190116):0.00923674)'f__Alteromonadaceae':0.00918511):0.0051973,(((((71553:0.0162602,70626:0.0271521):0.00997839,1120752:0.00700409):0.00545877,((1129547:0.00172288,(136796:0.00480732,((2164538:0.000214472,931708:0.000872172):0.000561171,(2718805:1e-06,4390208:0.00607478):0.00347383):0.000861201):0.000712152):0.00621172,(1110571:0.00839692,((3038080:0.00866085,((1121079:0.00533777,(4351916:0.00389843,(1111867:0.00159151,105008:0.00242037):0.00172221):0.00266676):0.00369031,((((3555655:0.00627729,(187488:0.00455619,809094:0.0029502):0.0015516):0.00521371,((4329620:0.00116611,(1122126:0.00822436,4435835:0.00184664):0.00256252):0.00402421,(1105426:0.00268034,983648:0.00439633):0.00281005):1e-06):0.00321364,(243013:0.00439269,4426148:0.00255157):0.000874264):0.00330485,583669:0.00284888):0.00480797):0.00506638):0.00846555,104318:0.0123173):0.00335672):0.00629276):0.0038977)'f__211ds20':0.0293848,(592511:0.028762,((814435:0.00507654,(806723:0.035517,538642:0.00370145):0.00730353):0.0261035,(314090:0.026519,(4255692:0.0197022,4412555:0.0151821):0.01137):0.00868372):0.0110668):0.00690502):0.0134427,((4356262:0.00125688,(102960:0.00559672,(105171:0.00865427,101880:0.0017154):0.00172952):0.00473253):0.0146751,(((((((150989:0.00650428,(265949:0.00237969,(267247:0.00157665,(262808:0.000780688,(267771:0.00157019,269518:0.00471073):1e-06):0.00235032):0.00156013):0.0105614):0.00296831,(155739:0.00655856,(156109:0.000785928,154198:0.000788317):0.00318837):0.00830507):0.00503031,2036705:0.00401401):0.00631099,585188:0.000380172):0.00572597,4456103:0.00767641):0.00845639,(351395:0.0219721,(1070749:0.0153687,(2427666:0.0125436,3253723:0.0102056):0.0109399):0.00684372):0.00782988):0.0131624,(1813872:0.015086,279378:0.0447915):0.00842372):0.00690166):0.0107327):1e-06)'o__HTCC2188':0.0109944):0.00299114):0.00954335):1e-06):0.00809786):0.0058028):0.00184644,((((((((((347570:0.0174091,(555230:0.0079694,4323885:0.0148579):0.00745808):0.020428,(233651:0.000934643,(395814:0.00649901,230922:0.00172239):0.00162447):0.00232014):0.00179861,231115:0.00251869):0.0102328,228395:1e-06):0.00546149,358381:0.0254025):0.00516957,(865077:0.0114995,1123638:0.0039159):0.0109451):0.00407983,((((580770:0.00197211,1116288:0.0158841):0.0109041,((706024:0.00206076,1112913:0.000864956):0.01574,(4476709:0.00966233,((60375:0.00310511,(((550750:0.00435069,(717226:0.00161207,4428164:1e-06):1e-06):0.000893032,(4440664:0.0116077,275774:0.00133316):0.00104663):0.00116228,(581670:0.00786306,233381:0.000865139):0.00221914):0.00423162)'g__Kushneria':0.00415959,1127746:0.000318321):0.0123166):0.0141743):0.0147597):0.0104428,((((156865:0.00615005,(1110600:0.0111915,(((676045:0.00513939,(571195:0.00239654,(133460:1e-06,817573:1e-06):0.00161598):0.00160161):0.000987181,(4378361:0.00353063,4390202:0.00180019):0.00360637):0.00183266,1132938:0.00395562):0.00209267)'g__Chromohalobacter':0.00991862):0.00320449,(((243371:1e-06,3995074:0.0195709):0.011968,(4482950:0.0184464,(8127:0.00983295,108433:0.003289):1e-06):1e-06):1e-06,(129923:5e-07,TGGGGAATATTGGACAATGGGCGAAAGCCTGATCCAGCCATGCCGCGTGTGTGAAGAAGGCTTTCGGGTTGTAAAGCACTTTCAGTGGGGAAGAAGGCTTGTCGGCCAATACCCGGCAAGAGCGACATCACCCACAGAAGAAGCACCGGC:6.11352e-06):5e-07):1e-06):0.00241647,(4027464:1e-06,4374885:0.00264815):1e-06):0.00394178,(4358024:0.00495157,1139870:0.0377736):0.00248627):0.00379651):0.0103976,(((((566878:0.00240245,(544868:0.0172675,((563536:0.00602343,550587:0.0261054):1e-06,265683:1e-06):1e-06):1e-06):0.000792462,((1147129:0.000792003,33427:0.00728191):0.00159971,562694:0.000846838):1e-06):0.00292436,(((((((((1137967:1e-06,4303512:1e-06):0.000899564,2350257:0.00961483):0.000776964,((140755:0.0481145,1136215:0.00945087):1e-06,235838:1e-06):0.00150187):0.00166048,(1027105:0.0035282,254407:1e-06):0.00510516):0.00405421,(((((284938:1e-06,4422851:0.00589463):0.00159915,1113553:0.00726599):0.00239662,(((800598:0.0133439,(745736:0.000868748,750952:0.0147304):0.00247625):0.0141524,((758640:0.0313633,387390:0.0100776):0.0102171,(463967:1e-06,459349:0.00436416):0.00561972):0.00437116):0.00703793,(543572:0.0459018,4483596:0.0257999):0.0171026):0.00187586):1e-06,(939892:0.0241155,142849:0.00975193):0.00343357):0.000794128,(((148145:0.00747077,(4344993:0.014937,(242748:1e-06,2543030:0.00087124):0.00625334):0.003425):0.00310201,(((677361:0.0018698,716727:0.00319235):0.00466777,(736467:0.00481608,((((((779605:0.0015999,((690429:0.00160013,679593:1e-06):0.00320408,647387:0.00482701):1e-06):0.000291566,745417:0.0097269):0.0021778,678044:0.00320591):0.00114894,703052:0.00813971):0.00115374,674282:0.000932898):0.00322165,688128:0.000940473):0.00309975):1e-06):0.00160553,(((727311:0.00483318,(4459564:0.00239007,(802815:0.000798449,((651908:0.0105537,727009:0.000786727):0.00079078,(750983:0.00240743,((528449:0.000860198,719068:0.00862476):0.00187736,618078:0.00160643):0.00161954):0.00239723):4.01545e-05):1e-06):0.00242136):0.00243296,(((357624:0.0015908,(258579:0.0016401,4451367:0.000798099):1e-06):0.00239605,(4342038:0.000796124,(((362818:0.00243126,101625:1e-06):1e-06,4192967:0.00339853):0.00239353,(17793:1e-06,4360437:0.00257022):1e-06):0.00159513):0.000803228):0.0015949,63144:0.00320858):0.00241763):0.00159364,1118996:0.0111562):1e-06):0.00241636):1e-06,(((102586:0.00164425,732903:1e-06):0.000806144,(4423031:0.00398537,4387714:0.00159339):1e-06):0.000796085,((((((757024:1e-06,((4311713:0.00240756,(251671:0.00158366,61007:0.00243444):1e-06):1e-06,78680:0.000832332):1e-06):1e-06,100919:0.00975514):1e-06,97498:0.00521837):1e-06,((((140888:0.0138293,2238076:0.00343494):0.00198296,((8143:1e-06,167028:0.00470353):0.000939956,4414847:0.0016713):0.000914201):0.000603938,2238073:0.00262857):1e-06,(((4299960:0.00159479,4370627:0.00320089):1e-06,(4344992:0.000793177,(240769:1e-06,71016:0.00243666):0.000802292):0.000793742):1e-06,((((4306243:0.00237674,(8145:0.00165495,4306242:0.00238245):1e-06):1e-06,(84290:0.00238561,((695606:0.000830524,4328401:1e-06):0.000825839,71450:0.00117695):0.000413126):1e-06):1e-06,((((674384:0.044117,(284883:0.000868404,284957:0.00347878):1.72598e-05):0.000848945,133896:1e-06):0.00293003,((106120:1e-06,8146:0.031325):0.00288895,79151:0.00725084):0.000756438):0.00266824,(75638:0.000874362,(75357:0.00619841,588444:0.00417566):1e-06):1e-06):1e-06):0.000769525,3332696:0.0207158):0.000811195):1e-06):0.000791078):1e-06,((4397185:0.000779639,(24119:0.0189812,8147:0.00342237):0.00705168):0.000810235,(201374:0.00857418,(329118:0.00992413,143580:0.00340198):1e-06):1e-06):0.000793658):0.000791674,((367425:0.00479274,101792:0.00399967):1e-06,139232:0.00238671):0.000791539):1e-06):0.00080015):0.0023972):0.00244341):0.000799681,((1147248:0.00652723,((((1106391:0.00403462,(111155:0.00424031,414737:0.00487628):1e-06):1e-06,(143363:1e-06,((((450389:0.00734178,396322:0.00161262):0.000921965,(285558:0.00260571,(1141996:0.00395717,2193040:1e-06):1e-06):0.00163683):0.00160169,499921:0.00251523):0.000896316,4349447:0.0202196):1e-06):0.0023972):0.00079067,(4380916:0.000798626,(312851:0.00182073,(317854:0.00728205,352742:0.0307806):0.00339469):0.0131794):0.000789457):1e-06,((624911:0.0113944,685981:0.00320358):1e-06,(81690:0.0023867,(159766:0.0153628,(((289972:0.0115207,(587868:0.00158955,2238072:0.00258716):1e-06):1e-06,4344991:1e-06):0.0015869,270390:1e-06):1e-06):0.000798152):0.000788716):0.0023846):0.00567247):0.00153599,((((1013670:0.00561781,591123:0.00817403):0.0183624,(591722:1e-06,((140764:0.0529318,(((141805:0.00789859,540666:0.00866695):0.00125866,((570752:0.00639217,(((((((((51042:0.00938694,1124411:0.00604561):0.00380117,((410389:1e-06,(512221:0.00380131,262170:0.00079692):1e-06):1e-06,450819:0.00908658):0.000933559):0.000941394,4461718:0.00348217):1e-06,363158:1e-06):0.00400592,((301607:0.00160548,140952:0.0060547):0.00429375,(1104514:0.00349961,(552425:0.00756732,(4156142:0.00862746,91651:0.00426927):1e-06):0.000830111):1e-06):0.00171405):0.000782954,140884:0.00720871):1e-06,(8149:1e-06,4080364:0.0150593):0.000840997):0.000793099,(((142404:0.00944555,(140938:0.0332335,140937:0.0130893):0.0022808):1e-06,(639621:0.0102195,(144159:0.0227098,143944:0.0308474):0.0260075):0.00441711):1e-06,(140962:0.00642221,((((234430:0.000844692,44149:0.00336337):0.00222234,140893:0.000794063):0.00159505,4481458:1e-06):1e-06,166679:0.00337817):0.000792855):1e-06):1e-06):1e-06,(154439:0.0105451,772313:0.00242652):0.00235917):0.000791712):1e-06,((716312:0.000792423,54333:0.00399859):1e-06,((70966:0.00898451,733050:0.00642431):1e-06,(141998:0.00903731,143297:0.0106563):0.000806964):1e-06):1e-06):0.000794019):1e-06,(194998:0.00159289,139641:0.011542):1e-06):1e-06):0.00159138,(((2687406:0.00337802,4158055:0.00122522):0.00227024,143798:0.00988139):1e-06,((789971:0.00904151,151433:0.011421):0.00146686,(274013:0.00159561,30146:0.00642149):1e-06):0.00158547):0.000794853):0.00158874):0.00230816):0.00299614,(1851680:0.00352949,1136036:0.0114216):0.00509548):0.000282179,(271380:0.00421244,1140413:0.00485815):0.00161781):0.00162292):0.00158492):0.00405596,(328530:0.00403041,(((327250:0.00160281,((261105:1e-06,223015:0.00125006):1e-06,(273202:0.00115427,260500:0.0029965):0.00163654):0.0019181):0.000787479,(588234:0.0016914,463783:0.00330349):1e-06):0.00318453,352298:0.00251017):0.000781236):0.0015809):0.00271489,((583831:0.00610162,268384:0.00173168):0.00176685,(((269110:0.000819327,1141488:0.00159033):0.00705746,(367476:0.00643571,1697813:0.00242553):0.0031663):0.00275879,((1048111:1e-06,(4337827:0.00169915,(((309106:0.0024353,((((((200527:0.00376953,TGGGGAATATTGAACAATGGGCGCAAGCCTGATCCAGCCATGCCGCGTGTGTGAAGAAGGCCCTCGGGTTGTAAGCACTTTCAGTGGGGAAGAAAGCCTTCCGGTTAATACCCGGGAGGAAGGACATCACCCACAGAAGAAGCACCGGCT:0.0104709):4.2423e-06,TGGGGAATATTGAACAATGGGCGCAAGCCTGATCCAGCCATGCCGCGTGTGTGAAGAAGGCCCTCGGGTTGTAAAGCACTTTCAGTGGGGAAGAAAGCCTTCCGGTTAATACCCGGGAGGAAGGACATCACCCACAGAAGAAGCACCGGC:0.0105073):0.0,TGGGGAATATTGAACAATGGGCGCAAGCCTGATCCAGCCATGCCGCGTGTGTGAAGAAGGCCCTCGGGTTGTAAAGCACTTTCAGTGGGGAAGAACGCCTGGTGGTTAATACCCGTCAGGAAGGACATCACCCACAGAAGAAGCACCGGC:0.0105073):0.0,TGGGGAATATTGAACAATGGGCGCAAGCCTGATCCAGCCATGCCGCGTGTGTGAAGAAGGCCCTCGGGTTGTAAAGCACTTTCAGTGGGGAAGAAAGCCTGGTGGTTAATACCCGTCAGGAAGGACATCACCCACAGAAGAAGCACCGGC:0.0105073):1.80751e-05,TGGGGAATATTGGACAATGGGCGCAAGCCTGATCCAGCCATGCCGCGTGTGTGAAGAAGGCCCTCGGGTTGTAAAGCACTTTTAGTGGGGAAGAAAGCCTTCCGGTTAATACCCGGGAGGAAGGACATCACCCACAGAAGAAGCACCGGC:0.0104943):0.0,TGGGGAATATTGGACAATGGGCGCAAGCCTGATCCAGCCATGCCGCGTGTGTGAAGAAGGCCCTCGGGTTGTAAAGCACTTTTAGTGGGGAAGAAAGCCTGGTGGTTAATACCCGTCAGGAAGGACATCACCCACAGAAGAAGCACCGGC:0.0104943):0.0038749):0.000768918,224888:0.00160522):0.00159352,(((((((1123270:0.0059441,((143579:1e-06,142310:0.0119798):0.000824688,46054:0.00589058):0.00162097):1e-06,(822256:0.00240917,823319:0.00730304):1e-06):5e-07,CTTACGGGGCGCAGCAGTGGGGAATATTGGACAATGGGCGCAAGCCTGATCCAGCCATGCCGCGTGTGTGAAGAAGGCCCTCGGGTTGTAAAGCACTTTCAGTGGGGAAGAACGCCTGGTGGTTAATACCCGTCAGGAAGGACATCACCC:0.055518):5e-07,((((((((((((((((824506:5e-07,TGGGGAATATTGGACAATGGGCGCAAGCCTGATCCAGCCATGCCGCGTGTGTGAAGAAGGCCCTCGGGTTGTAAAGCACTTTCAGTGGGGAAGAAAGCCTTCCGGTTAATACCCGGGAGGAAGGACATCACCCACAGAGAAGCACCGGCT:6.11352e-06):0.0,TGGGGAATATTGGACAATGGGCGCAAGCCTGATCCAGCCATGCCGCGTGTGTGAAGAAGGCCCTCGGGTTGTAAAGCACTTTCAGTGGGGAAGAAAGCCTTCCGGTTAATACCCGGGAGGAAGGACATCACCCACAGAAGAAGCACCGGC:6.11352e-06):0.0,TGGGGAATATTGGACAATGGGCGCAAGCCTGATCCAGCCATGCCGCGTGTGTGAAGAAGGCCCTCGGGTTGTAAAGCACTTTCAGTGGGGAAGAACGCCTGGTGGTTAGTACCCGTCAGGAAGGACATCACCCACAGAAGAAGCACCGGC:6.11352e-06):0.0,TGGGGAATATTGGACAATGGGCGCAAGCCTGATCCAGCCATGCCGCATGTGTGAAGAAGGCCCTCGGGTTGTAAAGCACTTTCAGTGGGGAAGAACGCCTGGTGGTTAATACCCGTCAGGAAGGACATCACCCACAGAAGAAGCACCGGC:0.0105397):0.0,TGGGGAATATTGGACAATGGGCGCAAGCCTGATCCAGCCATGCCGCGTGTGTGAAGAAGGCCCTCGGGTTGTAAAGCACTTTCAGTGGGGAAGAACGCCTGGTGGTTAATACCCGTCAGGAAGGACATCACCCACAGAAGAAGCACCGGC:6.11352e-06):0.0,TGGGGAATATTGGACAATGGGCGCAAGCCTGATCCAGCCATGCCGCGTGTGTGAAGAAGGCCCTCGGGTTGTAAAGCACTTTCAGTGGGGAAGAAAGCCTTCCGGTTAATACCCGGGAGGAAGGACATCGCCCACAGAAGAAGCACCGGC:0.0105495):0.0,CCTACGGCGGCGGCAGTGGGGAATATTGGACAATGGGCGCAAGCCTGATCCAGCCATGCCGCGTGTGTGAAGAAGGCCCTCGGGTTGTAAAGCACTTTCAGTGGGGAAGAAAGCCTGGTGGTTAATACCCGTCAGGAAGGACATCACCCA:0.041375):0.0,TGGTGAATATTGGACAATGGGCGCAAGCCTGATCCAGCCATGCCGCGTGTGTGAAGAAGGCCCTCGGGTTGTAAAGCACTTTCAGTGGGGAAGAAAGCCTGGTGGTTAATACCCGTCAGGAAGGACATCACCCACAGAAGAAGCACCGGC:0.0105634):0.0,TGGGGAATATTGGACAATGGGCGCAAGCCTGATCCAGCCATGCCGCGTGTGTGAAGAAGGCCCTCGGGTTGTAAAGCACTTTCAGTGGGGAAGAAAGCCTGGTGGTTAATACCCGTCAGGAAGGACATCACCCACAGAAGAAGCACCGGC:6.11352e-06):0.0,TGGGGAATATTGGACAATGGGCGCAAGCCTGATCCAGCCATGCCGCGTGTGTGAAGAAGGCCCTCGGGTTGTAAAGCACTTTCAGTGGGGAAGAACGCCTGGTGGTTGATACCCGTCAGGAAGGACATCACCCACAGAAGAAGCACCGGC:6.11352e-06):0.0,TGGGGAATATTGGACAATGGGCGCAAGCCTGATCCAGCCATGCCGCGTGTGTGAAGAAGGCCCTCGGGTTGTAAAGCACTTTCAGTGGGGAAGAAAACCTTCCGGTTAATACCCGGGAGGAAGGACATCACCCACAGAAGAAGCACCGGC:6.11352e-06):0.0,TGGGGAATATTGGACAATGGGCGCAAGCCTGATCCAGCCATGCCGCGTGTGTGGAGAAGGCCCTCGGGTTGTAAAGCACTTTCAGTGGGGAAGAACGCCTGGTGGTTAATACCCGTCAGGAAGGACATCACCCACAGAAGAAGCACCGGC:0.0105362):0.0,TGGGGAATATTGGACAATGGGCGCAAGCCTGATCCAGCCATGCCGCGTGTGTGAAGAAGGCCCTCGGGTTGTAAAGCACTTTCAGTGGGGAAGAAAACCTTCCGGTTAATACCCGGGAGGAAGGACATCACCCACGGAAGAAGCACCGGC:0.0105462):0.0,CTGGGGAATATTGGACAATGGGCGCAAGCCTGATCCAGCCATGCCGCGTGTGTGAAGAAGGCCCTCGGGTTGTAAAGCACTTTCAGTGGGGAAGAAAGCCTGGTGGTTAATACCCGTCAGGAAGGACATCACCCACAGAAGAAGCACCGG:6.11352e-06):0.0,TGGGGAATATTGGACAATGGGCGCGAGCCTGATCCAGCCATGCCGCGTGTGTGAAGAAGGCCCTCGGGTTGTAAAGCACTTTCAGTGGGGAAGAAAGCCTTCCGGTTAATACCCGGGAGGAAGGACATCACCCACAGAAGAAGCACCGGC:0.0105466):0.0,TGGGGAATATTGGACAATGGGCGCAAGCCTGATCCAGCCATGCCGCGTGTGTGAAGAAGGCCCTCGGGTTGTAAAGCACTTTCAGTGGGGAAGAAAACCTGGTGGTTAATACCCGTCAGGAAGGACATCACCCACAGAAGAAGCACCGGC:6.11352e-06):5e-07):1e-06,8131:0.000792527):0.00238615,(((22591:0.00774295,(44380:0.00716313,42889:0.00485243):0.0015964):0.00106038,(34303:0.000794127,((339609:0.0030116,52591:0.00157933):0.00101759,49544:0.0104636):0.00157126):0.000793852):0.000120868,1128272:0.000852552):0.000676202)'s__nitritophilus':0.000790595,(4322642:0.00158726,4312327:0.000792311):1e-06):0.00319666):0.00321919):0.002406):0.000808189,104463:0.00711061):0.000771249):0.00638407):0.00384):0.00764718,((((553188:1e-06,1140598:0.00769306):0.00250123,((228903:0.00167293,(((8162:1e-06,1143734:0.00158527):0.00718759,(3249524:1e-06,(4419568:0.00166732,4329964:1e-06):1e-06):1e-06):0.00640251,(((4360425:0.00160745,2630191:0.00562686):0.000786274,((8161:0.00409236,3655262:0.00157429):0.00321191,107232:0.00505007):1e-06):0.000795326,(156944:1e-06,(3328119:0.00664593,4003378:0.012845):1e-06):0.000797245):0.00242459):0.00738795):0.00241452,4383169:0.00246587):1e-06):0.000878937,((101129:0.00403863,240141:0.00423447):0.00230309,((((4045626:0.0050708,(1785436:0.00570927,(87304:0.00160293,(2242399:0.000798624,772086:1e-06):1e-06):0.00402717):0.000885876):0.00240746,(((((156165:0.00600036,(311575:1e-06,1140389:0.000801057):0.000716731):0.00579623,((348230:1e-06,326328:0.00324441):0.00156535,(331625:0.00274546,321200:0.00374044):0.00216537):0.00160993):0.00268172,((((8134:0.00560498,225905:1e-06):0.000795494,(347546:0.00245318,344053:0.00487423):0.00240151):0.000800634,((22659:0.00580499,113719:0.0141173):0.000651017,262835:0.00245482):1e-06):0.00160436,((366611:1e-06,(4397634:0.00262986,(364177:5e-07,TGGGGAATATTGAACAATGGGCGCAAGCCTGATCCAGCCATGCCGCGTGTGTGAAGAAGGCCCTCGGGTTGTAAAGCACTTTCAGTGGGGAAGAAAGCCTTCCGGTTAATATCCGGGAGGAAGGACATCACCCACAGAAGTAGCACCGGC:0.0212786):5e-07):0.000797263):0.00159694,((1106864:0.00509839,(233023:0.00484146,104617:0.0008508):0.00241597):1e-06,(606409:0.00313095,((1131617:0.000804398,(3389204:1e-06,((571136:0.0132914,548230:0.00546898):0.0021245,589958:0.0187051):1e-06):1e-06):0.00264511,4385168:0.0046681):0.000793467):0.00183653):0.000808692):0.00241189):0.000302884):0.00214775,351851:0.00405646):0.000788288,(2901932:0.00479706,(583245:0.00256012,1037345:1e-06):0.000823956):0.00245015):0.00310668):0.00168956,((((106856:0.00162073,1131294:0.00689036):0.00790408,((139755:0.00245642,(1108205:0.00643718,(4329809:0.00322214,4437596:0.0039981):0.00319641):0.00151571):0.00158439,(337872:0.00392978,4415804:0.00244789):1e-06):0.00577012):0.00556147,((333098:0.00405273,100965:0.00399825):0.00238165,(147329:0.00161102,(142509:0.00254038,((((715584:0.000829125,705060:1e-06):0.00117119,(901786:0.00518697,4416709:0.00283646):0.00160671):0.00202776,(320981:0.00239576,(4463748:0.0033493,(4437863:1e-06,4460587:0.012148):0.00108424):0.00401187):1e-06):0.00081807,(4320048:0.0033771,(((4432013:1e-06,137652:0.0120994):0.000150487,(1108590:0.0098153,137560:0.000846091):0.000759233):0.00150315,612295:0.0025141):0.000804117):0.0016154):0.000744709):1.62885e-05):0.000856092):1e-06):0.000814162,(((49824:1e-06,(3586588:0.00339645,(52855:0.00401433,53048:0.00725287):0.00159377):1e-06):1e-06,221860:1e-06):0.00166262,(707030:0.0113381,((4419811:0.018387,((42664:0.00827871,23570:0.00620288):0.00322426,((3949114:1e-06,4306202:1e-06):0.0016087,(4306207:0.0104241,(43696:0.0104975,4304334:0.001659):0.000773973):0.00326334):0.00325263)'s__campisalis':0.00076596):1e-06,160164:1e-06):0.00080836):0.00654367):0.00560991):1e-06):0.00119332,((((524724:0.00084029,726069:1e-06):1e-06,(305095:0.00250826,(570843:0.00721416,3061770:1e-06):0.0122301):0.0073413):0.00534645,((99040:0.00405145,((529300:0.00243826,(514707:0.00775198,(516866:0.0120811,(531203:0.0196887,522529:0.0129018)0.159:0.00313974):0.00782465):0.00161742):0.000909225,((1140268:1e-06,(4398474:0.0105891,4422411:0.0237113):1e-06):1e-06,593434:0.0117782):0.000730368):0.00400934):0.00560797,(4345146:0.013536,99504:1e-06):0.00241451):0.00604111):0.00324449,2867333:0.00273351):0.00246058):0.00158824):0.00242654):0.00160062,(((((582868:1e-06,713726:1e-06):1e-06,271064:1e-06):1e-06,((156926:0.00346591,261457:0.00385701):0.000911141,(773627:0.0185828,542842:0.019766):0.001435):1e-06):1e-06,1107858:0.00158358):0.000791628,(513352:1e-06,1143720:0.00169073):0.000800741):0.000879771):0.00272237)'g__Halomonas':0.00471264):0.00455603,((((3846491:0.000789248,4377242:0.00560567):0.0317293,(((3846492:0.00879344,(101926:1e-06,3276186:0.00397108):1e-06):1e-06,4350949:0.0120743):0.00116617,(((703821:5e-07,TGGGGAATATTGGACAATGGGCGCAAGCCTGATCCAGCCATGCCGCGTGTGTGAAGAAGGCCTTCGGGTTGTAAAGCACTTTCAGCGAGGAAGAACGCCTAGTGGTTAATACCCATTAGGAAAGACATCACTCGCAGAAGAAGCACCGGC:6.11352e-06):5e-07,(750997:0.00576304,140826:0.0146437):1e-06):0.00319665,550308:0.00176401):0.00136902)'g__Cobetia':0.00587894):0.0079897,1113297:0.00366405):0.0153479,((((360600:0.000778115,4464417:0.00479907):0.00241993,((554249:0.00449015,4135570:0.000333817):0.00160751,517764:0.0399763):0.00285755):0.000786514,4387971:0.00511835):0.00700595,557875:0.0211976):0.00599317):0.00264731):0.00417532,((4361423:0.0179782,(1139884:0.0175952,(((((((3882523:0.007829,3882524:0.0114069):0.000810041,3698967:0.00618127):0.00122443,3698970:0.00686048):0.00104567,(((4348242:0.0177425,2310692:0.00878269):0.00175164,1526802:0.00241609):9.85724e-05,(2491363:0.0129194,2157010:0.0177084):0.000904013):1e-06):1e-06,(((((((1127637:0.00562675,(145392:0.0041943,2391461:0.0025741):0.000838106):1e-06,140415:1e-06):1e-06,(4455063:0.00647296,69979:0.00241675):1e-06):1e-06,(141175:0.00734517,4471119:0.00483815):1e-06):1e-06,(1144465:0.00483565,288503:0.00160273):1e-06):1e-06,(((144625:0.0571059,142624:0.011455):0.00433107,(140411:0.0063488,(2491374:0.01596,(255657:0.00167897,680958:0.000861628):0.000302858):1e-06):1e-06):0.00237058,((144207:0.0118915,141553:0.00562041):0.00812266,(140721:1e-06,1122793:0.00509352):0.00161273):1e-06):1e-06):1e-06,4343762:0.00727566):0.000799934)'s__salaria':0.00574601,(230560:0.00258405,(544125:1e-06,324906:1e-06):1e-06):0.00412716)'g__Haererehalobacter':0.0048198,4374625:0.0042195):0.00400195):0.00167029):0.00267417,((((((33515:1e-06,717300:1e-06):0.00242167,(4458861:0.0115558,979107:0.00445745):1e-06):0.00489498,((354374:0.00152214,255098:0.00161049):1e-06,(4329069:0.00243281,4336017:0.00162211):0.00161556):0.000121074):0.00239391,(362476:0.00568835,1129883:0.00826119):0.00325882):0.000776442,4461722:0.00350298):1e-06,((153241:1e-06,(((((8136:1e-06,4456245:0.00239268):0.000678048,4323483:0.0331081):0.00175468,646051:0.00075755):0.0015454,249758:8.1982e-05):0.00159907,728251:0.00238695):0.0040816):1e-06,(113253:0.00717835,(648692:0.00490334,(((317124:0.00841819,1106355:0.00347341):0.00883727,(972234:0.00241509,809097:1e-06):0.00409088):0.000737318,(582314:0.000837625,(102149:0.00515879,102001:0.007085):1e-06):0.00519485):0.0041468):0.00160355):0.00171925):0.00482187):0.00132374):0.00881668):0.00404895):1e-06):0.00633021,(1107137:0.0269567,1122256:0.0175022):0.0192032):0.0192446,(((809919:0.00813693,((815196:0.00716579,((((820962:0.00266701,805300:1e-06):0.000882131,812308:0.0162783):1e-06,816695:0.027582):0.00147088,824278:0.0125123):0.00114196):1e-06,((1146205:0.00223435,(((4311425:0.011429,(4311426:0.00265814,(4311428:0.0117778,(4311424:0.00760945,(4311423:0.000762479,(4311430:0.00764625,(4322471:0.00687493,(4311422:0.00692799,4311431:0.00229634):0.00311119):0.00074467):0.000815399):0.00316705):0.001329):0.00305554):0.0107728):0.0633758,((102674:0.00314557,(102973:0.000815787,1123752:0.00228263):0.00881545):0.0202496,((((((106952:0.005936,(103126:0.00965316,(103423:0.0038496,103275:0.00395224):0.00147369):0.00281026):0.00602348,99043:0.0166717):0.00166495,(107261:0.00227245,(99356:0.0103267,102356:0.0070607):0.00231583):0.00077831):0.00160239,103272:0.00702978):0.0015774,(98889:0.00587866,(103124:0.0104329,(103696:0.00644767,99204:0.00395672):0.0165635):0.00381382):0.00112824):0.00228392,((46892:0.0155888,(107406:0.0331704,(4447958:0.0108173,(4434296:0.00056839,(43103:0.00235588,19222:0.00711906):0.000979232):0.000689466):0.0176298):0.00291984):0.0192402,25150:0.00881156):0.00436699):0.00846954)'s__aleyrodidarum':0.0380866):0.0271837,(8114:0.00716096,4453778:1e-06):0.0144367):0.0110662):0.00736921,(8115:0.00669384,(804663:0.00183221,(820565:0.0033872,815711:0.0079881):0.00107609):0.00755823):0.00612643):0.00825351):0.0108336):0.0169991,4383959:0.0307335):0.0111481,(60370:0.0262645,((2025282:0.000585904,(1131433:0.00560806,4459816:0.00316234):0.00916432):0.0246678,((((579521:0.00424612,4448564:0.00591122):0.00187858,(275344:1e-06,(4401593:0.00882402,213472:0.000876838):0.00171591):0.0138024):0.00255687,741393:0.00793965):0.000116427,140325:0.0107824):0.00854573):0.0157699):0.0203562)'g__Candidatus Portiera':0.00700684)'f__Halomonadaceae':0.023581,(((303906:0.0226984,(((320352:0.0100374,144283:0.0286441):0.00953236,((((32122:1e-06,(47998:0.00506731,(((40587:0.00512083,4387428:0.00358428):0.00272968,(1140792:0.00668564,(447855:0.00163108,28452:0.00399251):0.00158052):0.00177756):0.00151782,16850:0.00559471):0.00479229):0.00537782):0.003224,1121961:0.0105025):0.00196757,((((809559:0.00719049,(575880:0.00167435,((815195:0.00319888,558366:0.00156823):0.000786219,(278924:0.0047911,244596:0.00320572):1e-06):0.00153967):1e-06):1e-06,((1112143:0.00641007,((1143396:0.00482046,23703:1e-06):1e-06,(3491677:0.0134202,3491682:0.0025245):0.0107032):0.000789277):0.00159664,818315:0.0146391):1e-06):0.00485255,(818303:0.00159701,((818624:0.00159411,((821434:0.00484154,789725:0.00323391):0.000763867,((4460754:0.0255507,(834240:0.0141189,244434:1e-06):1e-06):0.00238513,(285678:0.00170473,4084604:0.00563565):0.000791902):1e-06):0.00397864):1e-06,(822631:0.00492432,1020025:0.00789204):0.00476127):0.00480923):0.00153866):0.00195218,((4408362:0.0217694,(253603:0.00485099,240079:0.0271745):0.0189676):0.00734268,41476:0.0354027):0.00627378):0.00173098):0.00185032,((251204:7.49061e-06,CCTACGGGCGGCAGTGGGGAATATTGGACAATGGGCGCAAGCCTGATCCAGCCATGCCGCGTGTGTGAAGAAGGCCTTCGGGTTGTAAAGCACTTTCAGTAGGGAGGAAGCGTTGAGTGTTAATAGTACTCAGCGTTGACGTTACCTACA:0.0272003):0.0153333,(821473:0.00521787,824785:0.00518023):0.0125448):0.0145089):0.00906473):0.00848747,((329506:0.014461,(25508:1e-06,((832359:1e-06,1118884:0.0215041):0.00239599,(((553146:1e-06,(156712:0.010364,27862:0.00892385):1e-06)'s__venustensis':0.000824652,(592021:0.0173113,556212:0.0311436):0.00498286):0.00399473,1118584:1e-06):0.00239637):0.00241804):0.00439482):0.00528907,(379608:0.0424394,((((4433489:0.00245259,4407976:0.00322843):1e-06,4307728:1e-06):1e-06,4391454:0.00476965):0.000810365,(((((143401:0.0201274,693031:0.0110784):0.000807304,((((589864:0.0176029,541649:0.00742215):0.00768913,(90686:0.0418202,406908:0.0414008):0.00263372):0.000720649,(4408009:0.0164602,195877:1e-06):1e-06):1e-06,(549351:0.04051,(696948:0.0539999,789510:0.00780135):0.001806):0.000785032):1e-06):1e-06,642788:0.0127251):1e-06,793461:0.00405797):1e-06,664177:0.00845597)'s__dieselolei':0.000770005):0.00881163):0.00497318):0.00836067):0.00321573):1e-06,((311077:0.0357376,275378:0.0133517):0.0163941,((4458382:0.0207829,((936453:0.000786695,4452581:0.0015869):0.00310583,(4408360:0.0105823,(4466383:0.00322217,(341140:0.00248887,4443273:0.0121745):0.000739349):0.00138977):0.00669289):0.0181619):0.0155235,((278807:0.00990416,(499916:0.00816156,4410589:0.0194688):0.00858623):0.0153077,(((1073761:0.0137887,1111689:0.0294185):0.00887501,(922002:0.00247559,940035:0.0208151):0.00293677):0.00797053,898428:0.0112199):0.00821565):0.00577635):0.00737235):0.0188377):0.0097437,(23838:0.0382694,(1107639:0.0129262,(1110129:1e-06,944410:0.0199366):0.0156083):0.0221867):0.00466248)'f__Alcanivoracaceae; g__Alcanivorax':0.0185736)'o__Oceanospirillales':0.00621288):0.00240435,(((((((((1111409:0.00248431,(321272:0.00156958,(319900:0.00240843,316234:0.000797473):0.00244452):0.00158803):0.0067325,(((509210:0.00255023,(4304336:1e-06,(44150:0.00745873,37948:0.0109975):0.00256565):0.00174103):0.00356912,((347471:0.000891119,(225795:0.00229289,(500207:0.000879623,(562858:1e-06,8848:1e-06):0.00708195):0.000963085):0.000779632):0.00227966,((1126011:0.000799042,4442917:0.00633978):0.00315215,333701:0.00396631):1e-06):0.000796492):0.000478587,325013:0.00426817):0.00340403):0.00116946,((4444581:0.000789391,(4323477:0.0202593,4444584:0.00955178):1e-06):0.0246862,(((((377895:0.000786355,(532744:0.00181142,535688:0.0122227):0.0015992):0.00236201,(221175:1e-06,822605:0.0015712):1e-06):0.00133204,(387053:0.0047342,63114:0.000797818):0.00102465):0.00459172,((844337:0.00273001,814358:0.003401):0.0133368,(32525:0.0090835,4455896:0.00179977):0.00632763):0.00729931):0.00279076,(632835:0.00950605,((223511:0.00409246,(226949:1e-06,221921:0.000783537):1e-06):0.00489137,(2752360:1e-06,4472350:1e-06):0.00540456):0.00268609):0.00237263):0.00996096):0.0052404):0.0124325,(((1144893:0.00486531,(((694780:0.0121767,(4399488:1e-06,(4483384:0.000863092,4454090:1e-06):0.00238609):0.00251266):0.000843109,(((((((541977:0.00400036,(811252:1e-06,(3360038:0.00350201,((3360052:0.000836616,653498:0.00237238):1e-06,(91829:0.0050516,96356:0.00705425):0.000872492):0.000786466):0.00239767):0.00316468):0.00313399,691442:0.00569392):0.0039914,574998:0.00477966):0.00481185,((282531:0.000833218,147816:0.00163411):0.00327985,4442634:0.000797254):1e-06):1e-06,(285927:0.00228731,(3270796:0.00173242,(569759:0.00076426,309699:0.00351262):0.00433092):0.0017322):0.000873139)'s__homiensis':0.00170247,(188233:0.00173286,(327394:0.00236405,(577128:1e-06,337916:0.00954756):1e-06):0.00382462):0.00317678):0.00474027,(1111463:1e-06,(239801:1e-06,333961:0.0188285):0.00458641):0.000891008):0.00385187):0.00230947,(2041850:0.00865171,4399487:1e-06):0.00341963):0.00305609):0.00335463,(351345:0.0115761,(((4339174:0.00309951,4473405:0.0125967):0.00537242,((2762290:0.0048095,(634948:1e-06,1569580:0.0179127):0.00167585):0.0152025,(330658:0.00403488,(820394:0.00323576,268666:0.000728785):0.00646444):0.00571158):0.00114612):0.00339112,4413170:0.0151563):0.00158477):0.0027772)'g__Pseudidiomarina':0.00380483,(((((956811:0.00691047,(142497:0.000812699,((538492:0.00479183,((2680998:0.0709402,((2244455:0.00255825,3003765:0.00949477):0.00252288,(4344066:0.00427661,2041855:0.00692163):0.000937876):0.00416311):1e-06,(141136:0.00487105,142194:0.00485789):0.00242891):1e-06):1e-06,311612:1e-06):0.00157916):0.000734839):0.000825891,347288:0.00161679):0.00743051,(144346:0.00822775,((541056:0.000793598,(280661:0.000870017,284609:0.00696196):0.00171872):1e-06,(562878:0.000835896,128687:0.000787584):0.00157933):0.00799603):0.000862642):0.00210875,((141607:0.00685661,753560:0.00373037):0.00126381,(((142507:0.00256121,(1114912:1e-06,4354445:0.00259042):0.000788924):0.00162505,(102327:1e-06,73576:0.000794409):0.00316929):0.000839163,3322729:0.0196742):0.00480385):0.00271823)'g__Idiomarina':0.0109546,(349228:0.0179905,329540:0.0259723):0.0218849):0.00515316):0.0143306):0.0128293,(348771:0.00378325,344519:0.0106146):0.016029):0.00833435,246002:0.018623)'f__Idiomarinaceae':0.0203726,(98879:0.0221978,TGGGGAATCTTGGACAATGGGGGCAACCCTGATCCAGCCATGCCGCGTGTGTGAAGAAGGCCTTCGGGTTGTAAAGCACTTTCAGCAGGGAGGAAGGCTTTGGGCTAATACCCTGGAGTACTTGACGTTACCTGCAGAAGAAGCACCGGC:0.0336506):0.00765512):0.0219395,98860:0.0541354)'o__Alteromonadales':0.0121302,((((155471:0.0476214,(((((734269:0.00640681,(811414:0.0111744,(704100:0.00401018,4421983:1e-06):0.00889069):0.00640344):0.000891155,1139892:0.0107613):0.000942999,(805561:0.00528493,(((((((9062:5e-07,TGGGGAATATTGCACAATGGGGGAAACCCTGATGCAGCCATGCCGCGTGTGTGAAGAAGGCCTTCGGGTTGTAAAGCACTTTCAGCGAGGAGGAAAAGTTGGCAGCTAATATCTGTCAGCTGTGACGTTACTCGCAGAAGAAGCACCGGC:6.11352e-06):0.0,TGGGGAATATTGCACAATGGGGGAAACCCTGATGCAGCCATGCCGCGTGTGTGAAGAAGGCCTTCGGGTTGTAAAGCACTTTCAGCGAGGAGGAAAGGTTGGTAGCTAATAACTGCCAACTGTGACGTTACTCGCAGAAGAAGCACCGGC:6.11352e-06):0.0,TGGGGAATATTGCACAATGGGGGAAACCCTGATGCAGCCATGCCGCGTGTGTGAAGAAGGCCTTCGGGTTGTAAAGCACTTTCAGCGAGGAGGAAAGGTCAGTAGCTAATATCTGCTGACTGTGACGTTACTCGCAGAAGAAGCACCGGC:6.11352e-06):0.0,TGGGGAATATTGCACAATGGGGGAAACCCTGATGCAGCCATGCCGCGTGTGTGAAGAAGGCCTTCGGGTTGTAAAGCACTTTCAGCGAGGAGGAAAGGTCAGTAGCTAATATCTGCTGGCTGTGACGTTACTCGCAGAAGAAGCACCGGC:6.11352e-06):0.0,TGGGGAATATTGCACAATGGGGGAAACCCTGATGCAGCCATGCCGCGTGTGTGAAGAAGGCCTTCGGGTTGTAAAGCACTTTCAGCGAGGAGGAAAGGTTGGCAGCTAATATCTGTCAGCTGTGACGTTACTCGCAGAAGAAGCACCGGC:6.11352e-06):5e-07,(916974:0.00825685,((9067:0.0057816,(684018:0.00174627,(3505032:0.0024229,115224:0.0016521):1e-06):1e-06):1e-06,46882:1e-06):1e-06):1e-06):0.00317636,((140785:0.0145558,(3862156:0.00592067,(799236:1e-06,28400:1e-06):1e-06):1e-06):1e-06,814252:0.0263991):0.00158412)'s__algae':0.00342211):0.00350552):0.00321021,((586719:0.00819112,(1139798:0.0186729,(372983:0.00254751,1145452:0.00080356):0.0049842):0.0093972):0.0155358,(147472:0.0113939,((((((864786:0.0175318,88337:0.0230143):0.00792523,((105762:0.00234714,101788:0.00160768):0.00804316,((((9001:0.00798125,(240758:1e-06,43120:0.0130247):0.000747027):0.00161452,1785685:1e-06):0.00156013,((90403:1e-06,90286:0.000788577):0.00157743,(110157:0.00083521,(((4481630:0.00241991,9013:0.0103479):1e-06,((140901:1e-06,110505:0.000809465):1e-06,(9020:0.0180842,((657958:0.00313918,(751699:1e-06,729934:0.00554999):0.00473477):0.0055921,9017:0.0252792):0.000733118):1e-06):1e-06):0.000784528,200891:0.00161635):0.00021848):0.000560678):0.000807508):0.00157653,1144614:0.00558152):1e-06):0.00587926)'s__benthica':0.00669782,(((((((140973:0.00315228,9031:0.00157979):1e-06,(1109734:0.00160529,803402:1e-06):0.0015829):1e-06,(360010:1e-06,1144163:0.00557597):0.000787705):0.00240722,4412804:0.0171493):1e-06,(1137616:0.00648063,((264966:0.00315157,4476984:1e-06):0.00102785,(9025:0.00323471,(268461:1e-06,141910:0.00156484):0.00469884):0.00318752):0.00666973):0.00343846):0.00232401,69583:1e-06):1e-06,(245042:0.00160796,((4464979:1e-06,(198224:0.000786681,(9027:0.00244228,9032:0.00964316):1e-06):0.00157565):0.00157659,((234701:0.011598,(229619:0.0104525,228400:0.0160922):0.0024729):0.00184114,752238:1e-06):0.00157986):0.00157856):1e-06):0.00256412):0.00240719,((212576:0.00558991,4447563:0.00590568):0.000785391,((((751238:0.000788278,40030:1e-06):0.00159342,(705545:1e-06,(811894:1e-06,(231026:0.00782699,232605:0.008408):1e-06):1e-06):0.00479143):0.00151767,((362331:1e-06,3505031:0.00188708):0.00283933,(((2367844:0.00337429,346602:0.00417249):1e-06,(9023:0.00497555,9003:0.00584982):0.000821505):1e-06,92948:0.000787902):0.000791058):0.0025422):0.00387006,320502:0.00638225):1e-06):0.00259193):0.00242764,(((161381:0.0167979,(267902:1e-06,(4452190:1e-06,(1106118:0.00333577,(1108423:0.00333198,(1107612:0.00470639,1110954:0.00357821):0.00439847):0.00707485):1e-06):1e-06):1e-06):0.00078627,198944:1e-06):0.00078914,(((349841:1e-06,323759:1e-06):0.00412648,(589412:0.0041653,569132:0.00165875):0.00246395):0.00136574,(246712:1e-06,((581729:0.00157176,(9036:0.00634403,(9037:0.00243352,1835919:1e-06):0.00157156):1e-06)'s__hanedai':0.0055257,145907:0.000789466):1e-06):0.00244615):0.00323654):0.0108488):0.00396641,(148004:0.00897099,1115979:0.00387645):0.00892756):0.00695816):0.00567602):0.00178576):0.00482539,(9107:0.00270943,((681202:1e-06,(757550:1e-06,1962478:1e-06):0.00319909):0.0301896,((((((((4476907:5e-07,TGGGGAATATTGCACAATGGGGGAAACCCTGATGCAGCCATGCCGCGTGTGTGAAGAAGGCCTTCGGGTTGTAAAGCACTTTCAGTAGGGAGGAAAGGGTGAGTCTTAATACGGCTCATCTGTGACGTTACCTACAGAAGAAGGACCGGC:6.11352e-06):0.0,TGGGGAATATTGCACAATGGGGGAAACCCTGATGCAGCCATGCCGCGTGTGTGAAGAAGGCCTTCGGGTTGTAAAGCACTTTCAGTAGGGAGGAAAGGTTGTAAGTTAATACCTTGCAGCTGTGACGTTACCTACAGAAGAAGGACCGGC:6.11352e-06):5e-07,(((742651:0.00591144,(161312:0.00256893,(663258:0.0230181,533839:0.0126532):0.00261182):1e-06):1e-06,(4449137:0.0025394,(248895:0.00316239,4434792:0.00343637):1e-06):1e-06):1e-06,286679:0.00522066):1e-06):1e-06,(((((61817:0.0130951,(4334194:0.000789007,(((((263552:0.015544,(((((4378164:0.0220616,(4337176:0.0913561,(4337173:0.0200976,4378165:0.0327699):0.00377506):0.0041755):0.000716686,568746:0.00236624):1e-06,((((4378170:0.0424239,(4378166:0.0549885,4378169:0.0324812):0.00975284):0.00652335,(4392113:0.017505,(4378168:0.0221206,(4337174:0.0138871,(4378167:0.0144723,(4337175:0.0334236,4337177:0.0233041):0.0270135):0.0127738):0.00641279):0.00229637):0.00192436):1e-06,111615:0.0136991):0.000788397,163507:0.00477666):1e-06):1e-06,((825607:0.0196864,(4337171:0.034989,(((((718250:0.016182,(128159:0.0191857,(236601:1e-06,((((999621:0.00158249,1121474:0.00314138):0.00154991,((84447:1e-06,617835:0.013627):0.000782058,189118:1e-06):1e-06):0.00234669,((87995:0.000810419,229009:0.0214944)'s__pacifica':0.0038883,(324409:0.000772656,141082:0.001599):0.010379):1e-06):1e-06,54246:1e-06):0.000777814):0.00470977):0.0200202):0.00128925,826384:0.00130918):0.000624333,(((827918:0.00157981,4330447:1e-06):1e-06,((4424486:0.00986407,4462250:0.00345512):0.00509337,((836783:0.00888768,(831590:0.00240295,(1119087:0.00313162,839556:0.00644111):0.0031776):0.000747215):0.00397054,4460732:0.00158256):0.00445905):0.0110911):0.00156945,1119588:0.00157043):1e-06):1e-06,799747:0.00172401):1e-06,1023315:0.00260915):0.00164057):0.0017184):0.00376438,(((((((834766:0.00689685,1115125:0.00363183):0.00899922,(707353:0.00215906,237979:0.0200557):0.00358854):0.00272089,1116329:0.000789334):0.00158717,(826078:0.000807874,837144:0.0140013):0.00564841):0.00320378,4390687:0.00158287):0.00297948,1115532:0.000988401):0.00300311,(663511:0.00414589,(827224:0.0184612,(791973:0.0130323,(623960:0.0121356,791149:0.00238782):0.000632532):0.0124822):0.00367047):0.00137633):0.00114267):1e-06):1e-06,((9061:0.011043,9060:0.0027805):0.0111779,(4462244:0.0558891,((690001:0.00789033,(4376927:0.0457859,(776711:0.0204393,4376928:1e-06):0.00174821):0.0199303):0.0186436,789558:1e-06):0.014461):0.00506506):0.000681821):1e-06):1e-06,(((276135:0.00101842,266148:0.0299386):0.00153111,4327679:1e-06):1e-06,891733:0.00254864):0.000835628):1e-06,((813238:0.00209829,831100:0.0015733):1e-06,828983:1e-06):0.000481408):1e-06,1864251:1e-06):1e-06,3108243:0.00674384):0.000779672):1e-06):0.000787164,((9100:1e-06,(((103376:0.0054213,70808:0.00157734):1e-06,((4300623:1e-06,(1111459:0.00513869,700356:0.0142287):1e-06):0.00157863,4164828:1e-06):0.00157464):1e-06,((210193:1e-06,205426:1e-06):1e-06,((9103:1e-06,(260399:0.00167606,70300:0.0055512):1e-06):1e-06,9102:1e-06):1e-06):1e-06):1e-06):1e-06,((828509:0.00566,831929:0.0031884):0.000793212,(33048:0.00398983,(((827577:0.000787942,829562:0.0032031):0.00560578,827191:0.00970261):1e-06,837140:0.00248068):0.000792113):1e-06):1e-06):1e-06):0.000776546,4469401:0.00402449):0.000802632,119545:0.0110459):0.00232247,161101:0.00849357):1e-06):1e-06,(236081:1e-06,682976:1e-06):1e-06):0.000792972,(((170907:1e-06,((9073:0.00328262,9074:0.00780227):0.000817388,((173543:0.00482004,((9072:0.00158324,539811:0.000782889):1e-06,171119:0.00398309):1e-06):1e-06,91958:0.00601468):1e-06):1e-06):1e-06,196404:0.000788228):1e-06,((((830956:0.0212729,292781:0.00494029):0.000593004,639148:0.000789577):1e-06,4378477:1e-06):0.00157466,((((2939387:0.00236608,(802871:1e-06,((1753043:0.00431814,((718413:1e-06,(((158342:0.0018604,((188632:1e-06,85371:0.00159431):1e-06,(132625:1e-06,84951:0.0228473):0.00316013):0.00529573):0.00402046,(575055:0.0124227,575480:0.010695):0.00261101):0.00451062,142511:0.00552533):0.00398315):0.00236233,((1108820:0.00170039,3788975:1e-06):0.00652691,796142:1e-06):1e-06):0.0023533):0.00642861,((112781:0.00425026,1753041:1e-06):1e-06,((((756496:0.00323068,(101407:0.00515424,(793493:1e-06,146524:0.0024138):1e-06):0.0031725):0.00158538,(((((133572:1e-06,(((163061:1e-06,(4414516:0.00238892,37061:0.00906978):1e-06):1e-06,315953:0.0016129):1e-06,4387716:0.00237478):1e-06):1e-06,(((((140929:0.0136364,161612:0.00240616):1e-06,(140959:0.00556231,(19872:0.00594038,20504:0.0050964):0.00082252):1e-06):1e-06,150675:0.0128061):1e-06,265579:0.00836708):0.00078584,765211:0.00158):1e-06):1e-06,(254680:0.000792269,((9041:0.0201109,((38945:0.0119296,(131330:0.00420477,((75631:1e-06,332244:0.00554377):0.00238032,75869:0.00157993):0.000229612):1e-06):0.00055744,613701:1e-06):0.00444645):0.00195867,128403:0.00558545):1e-06):0.00078828):0.00237011,113783:0.0139169):0.000779954,113468:0.00559104):0.00157194):1e-06,185003:1e-06):0.00157526,84722:0.00316459):1e-06):1e-06):0.00315896):1e-06):0.0047958,4442628:0.00399172):0.00155731,4460854:0.0223603):1e-06,(2181597:0.000791402,3974550:1e-06):0.0055895):1e-06):0.0015757):0.000784195):0.00884753,9071:0.0013051):0.00736355,(278789:0.0131363,(4397158:0.00245347,(197265:1e-06,9104:0.0064955)'s__amazonensis':0.00636223):0.00502621):0.011886):0.00206911):0.00387622):0.00440469)'g__Shewanella':0.0101485):0.0113331,4423026:0.0419839):0.0119825,237247:0.0272099)'o__Alteromonadales; f__Shewanellaceae':0.0251103,((((((836059:0.0454291,((((816610:0.0233332,(243530:0.0214114,(807416:0.0148022,(248182:0.00825683,(3768650:0.0219202,4356979:0.00425643):0.00353692):0.0058312):0.00599127):0.00648293):1e-06,4393703:0.0202319):0.00251963,(248583:0.0171423,246547:0.0125232):0.0056842):0.0114452,95722:0.05081):0.0135819):0.0063705,159977:0.0290171):0.0101553,((((817622:0.00774214,(163227:0.0028569,110997:0.0154026):0.00425667):0.00642857,(4328006:0.021977,4347756:0.00476485):0.00407913):0.00189144,((((((814321:0.00169365,(531807:0.0143714,((((823906:0.000786954,812151:0.00718056):0.00156672,((810876:0.00555587,823150:0.0136869):1e-06,(814278:0.0238783,3154122:1e-06):1e-06):0.00157135):0.000774195,811918:0.00716935):0.00478466,812385:0.00645113):0.00385887):0.00528358):0.00553549,(811729:0.00406977,((821506:0.00957749,(257619:0.0108938,806466:0.0023682):1e-06):0.00638617,(807089:0.00471783,810657:0.00635929):1e-06):0.00631336):0.0046497):0.00157659,(819278:0.0138732,(818503:0.00648493,(817199:0.00771632,(816423:0.0119266,(((577599:0.0334555,((4382814:0.00425838,(4364599:0.00579795,(3184554:0.0110319,(556592:0.00475601,(584370:0.000784027,562148:0.00314621):1e-06):0.00108622):0.00362097):0.00444637):0.000458494,(2353250:0.0121012,8864:0.0032314):0.00233505):0.000746706):0.0036832,269454:0.013335):0.00441904,615715:0.0239017):0.00475496):0.00208834):0.00257919):0.0048891):0.0032412):0.0064719,(((816069:0.00314632,814884:0.0079493):0.00161189,((807974:0.0016841,(812246:1e-06,815817:0.00629007):0.00702643):0.0015289,813551:0.00489272):0.00897242):0.00221792,((825042:0.0112364,1139554:0.00440448):0.00203736,(((((244479:0.0118027,459233:0.0191242):0.00838903,((1129006:1e-06,(4320636:0.000778732,((((4334595:1e-06,4301629:0.00166135):0.00156251,(((((1144413:0.00156973,1133190:0.000783684):0.00637078,808295:0.00158851):0.000755725,277274:0.00234444):0.000791063,2201752:0.00870276):0.00078938,179604:0.00550268):0.000775961):1e-06,((822792:0.00635503,811306:0.00567322):0.00120161,(((4356977:0.00156229,(250915:0.00233922,(((586190:0.000779574,(823441:0.000779561,(79265:0.00791419,79163:0.000787001):1e-06):1e-06):0.000779453,(274830:0.000755584,275116:0.0124546):2.04141e-05):0.000788607,822991:0.00475066):0.000772004):1e-06):0.000779816,806584:0.00469673):1e-06,((((447951:0.00235128,(365978:0.00159505,(580948:0.000844225,79516:0.00319382):1e-06):1e-06):0.000782212,(179606:0.000314123,177485:1e-06):1e-06):1e-06,((817628:0.00314407,811113:0.00156779):0.000777362,818626:0.000780152):0.000780464):0.00046551,808104:0.00077913):0.000777116):0.00367948):0.00213764):0.000777982,(4311314:0.0119498,(261938:1e-06,((556716:0.00472145,724977:1e-06):0.00472683,((4410242:0.00880869,1129912:0.00235475):0.0023943,(807779:0.00557037,819417:0.0111711):0.00158423):0.00076537):0.000784025):0.0015938):0.000741739):0.000298396):0.00048256):0.00155726,((554012:1e-06,(80453:0.0130989,(817077:0.0070984,(82465:1e-06,82145:0.000787159):1e-06):0.000775738):0.00156813):0.000791676,8838:0.0143375):0.00313292):0.00078362):1e-06,(810446:0.000784395,815162:0.00156285):1e-06):0.00280442,233487:0.0174811):0.0048211,(((817426:0.00163138,821054:0.019607):0.00549344,(820240:0.0103959,817776:0.00878109):1e-06):0.00466458,4435508:0.0025615):0.00228652):0.0030083):0.00126029):0.000775335):0.00379529,((((((818122:0.00521664,(((8849:0.0124075,(((((79936:0.0226345,((328603:0.00538708,(322047:0.00563415,349769:0.0125814):0.00234609):0.00469553,(816855:0.0327205,(95364:0.0193434,560509:0.019654):0.00410478):0.00226166):0.0118353):0.00473975,(809775:0.0191891,822958:0.00817043):0.00554958):0.0105867,((811313:0.0023548,818927:0.00554652):0.000773456,807117:0.00234918):0.00314279):1e-06,807891:0.00393945):0.000760642,814517:0.00471738):0.00316789):0.003925,(((984710:0.000861184,1070240:0.00430009):0.00084129,(336345:0.0094623,(809079:0.00791714,819159:0.00234651):1e-06):1e-06):1e-06,(((80356:0.00238508,81146:0.00745975):0.000782439,(8834:0.00156376,(2054265:0.00156342,4338672:1e-06):0.00154988):1e-06):1e-06,(1050021:0.012794,352597:0.00312544):0.000779606):0.00155768):0.00403878):0.0103292,815425:0.00584928):0.00466771):0.00572498,(((((2512061:0.00375971,552598:0.0101772):0.000934527,((1125495:1e-06,1143594:0.0039693):0.00235723,(679717:0.0055923,802448:0.00344561):0.00317596):1e-06):1e-06,((809021:0.0102769,(((((95362:0.00986449,(252698:0.0167923,239225:0.0104212):0.0131882):0.00495124,(243402:0.00627139,(2205010:0.000837434,3552551:0.00230328):0.000757669):0.00163124):1e-06,((258947:0.00318386,4415952:0.000779637):1e-06,((((4371142:0.00234129,((392867:0.00252249,1125768:0.00314997):1e-06,(2172308:1e-06,1131479:0.00235358):0.00156869):1e-06):2.99705e-05,(405654:0.000839437,2054569:0.00171311):0.000795675):0.000767895,(((8842:0.000756145,8836:0.00565233):0.00227114,807615:0.00156542):0.000772667,((134370:1e-06,36120:1e-06):1e-06,807075:0.00234472):1e-06):1e-06):0.00231557,(4259471:0.00195374,((1109055:0.00426224,4424811:0.00237291):0.00233527,264906:0.00156363):0.000784033):0.00194881):1e-06):1e-06):1e-06,(((((537509:0.00256,((541952:1e-06,4463399:0.00156971):0.00476227,4314537:0.00235917):0.000781209):0.00234963,(644016:0.000782698,(272000:0.00158477,113792:0.00272173):0.00180551):1e-06):0.000899007,3754497:0.00206599):0.0015168,(((((548903:0.000353364,3779921:0.00551308):0.000406965,((3124529:0.00129303,((235556:0.0101891,141317:0.00251912):0.00869719,3764554:0.010014):0.0018231):0.00133137,314684:0.000741245):5.16492e-05):0.00155558,((3124528:0.00170464,(((81749:0.00157383,(81641:0.000785846,8850:0.00235369):1e-06)'s__rossensis':0.00235533,(818950:0.00391411,((824724:0.00307068,813276:0.00160433):0.000776847,(805994:0.0071538,809532:0.00791297):1e-06):0.000728238):1e-06):0.001564,582025:0.00554745):0.000766389):0.00156125,(((809881:0.010338,(811997:0.000796513,809781:0.00863938):0.00149725):0.000793807,66627:0.00667621):0.00156777,819065:0.00231981):0.00158043):1e-06)'g__Colwellia':0.00235203,807476:0.00611509):0.00154188,(8854:0.00632829,805115:0.0062699):0.00418567):0.00158706):0.00193944,((589927:0.00503702,309555:0.00394292):0.00203573,((((4400015:0.00257431,(805112:0.0128183,(806640:0.0025717,(815821:0.00641106,818364:0.0155799):0.00468593):0.00342277):0.00100926):0.00332678,319654:0.00630016):0.00158465,(1065817:0.00233658,(541709:0.0047362,815370:0.00234519):1e-06):0.00156578):0.000754903,875431:0.00475989):0.00390863):0.00195532):0.000774482):0.00234442,808257:0.00234254):0.000233606):0.00216331,((345652:0.00233445,97399:0.00155466):1e-06,(751117:0.000783247,4422129:0.000781686):1e-06):1e-06):0.000779876):0.00524463,((4419604:0.00315952,(274576:0.00243003,3161994:0.00314822):0.00182791):0.00474244,(4422330:0.00141819,1116757:0.00341759):1e-06):1e-06):0.00260778,(((((2172303:0.00258698,((131520:0.00474342,130223:0.00314092):0.00605709,(806803:0.00967654,815483:0.00491209):0.00202129):0.00184469):0.00161923,((3124538:0.00170713,(2331891:0.00171518,4362949:0.00237291):0.00156165):0.000878071,859953:0.00624018):0.000780167):0.00148307,3124537:0.00255991):0.00314917,(632596:0.00584737,((581903:0.000778112,745859:0.0119655):0.0160289,(4325243:0.00713333,4435482:0.00239538):0.00180655):0.00314731):0.00208298):1e-06,813172:0.00604076):1e-06):0.00550172):0.000335101,886205:0.0292966):0.00582521,(((4471522:0.00255267,((560989:0.00729399,(259552:0.00690082,4364600:0.0106337):0.00340924):0.00190031,158539:0.0162848):0.00415578):0.00162776,(96416:0.00772052,((809753:0.00078327,821966:0.00633955):0.00154299,(812429:0.00953117,(((81127:0.00929165,(553070:0.0015695,(81643:1e-06,((209092:1e-06,(1112709:0.00234552,(82218:0.000781122,1136763:0.000782436):1e-06):1e-06):1e-06,126233:0.0321787):1e-06):1e-06):0.000774749):0.000885685,(((4469413:0.00256545,583907:0.00392933):1e-06,(823459:0.000781969,((81437:0.0243339,79807:0.0164721):0.00887601,711095:0.0105556):0.00639457):1e-06):1e-06,674665:0.00314722):0.00545727):0.000776358,1980141:0.00167652):0.00224275):0.00316029):0.003168):0.0019304):0.00422662,(564865:0.00321514,892058:0.00441842):0.00329936):0.00401091):0.001495,(((809193:0.0053896,(822587:0.0118593,(810775:0.00627665,815628:0.0234218):0.00605817):0.0208879):0.0127045,817240:0.0100451):0.0134716,((((((279374:0.00642821,245715:0.0344685):0.0233744,319533:0.0260313):5.10801e-05,349839:0.00392038):0.0151054,309932:0.00160172):1e-06,(278498:0.0170846,317751:0.00563587):0.00458993):0.0156238,251737:0.00304593):0.0197547):0.0087373):0.00290591,146764:0.00894744):0.00497069):0.00452667,(4432439:0.00235579,(4380413:0.000791433,(4340465:1e-06,103969:0.0145359):0.000831397):0.00315812):0.00459066):0.00314611):0.00244726,((((((4360966:0.0103771,(509503:0.00805265,4304250:0.00793826):0.0017833):0.00620933,4411784:0.00988312):0.00293806,((((810733:0.00726993,808087:0.00951797):0.0143758,((4366903:0.0032349,4434849:0.00195624):0.00805236,(813091:0.020485,4331769:0.00482783):0.00425152):0.00799248):0.0015098,((368438:0.011762,((365740:1e-06,(836524:0.000835168,829116:1e-06):1e-06):0.00647222,(322290:0.0039332,306276:0.00587768):0.00661976):0.00588873):0.00287064,(812637:0.0210377,4471819:0.000946036):0.00804001):0.00660667):1e-06,(4313853:0.0169872,((4479013:0.00434798,((4308674:0.00468486,((822635:0.0177225,268501:0.00592359):0.00881785,(((813884:0.0015637,(815592:0.00555072,815684:0.00317144):0.000733659):0.000766254,((821261:0.00297502,(983283:0.00154231,626010:0.0111898):0.00257172):0.00152973,809699:0.00615248):0.0033895):0.00235971,((805782:0.0219866,817470:0.0840505):0.0152867,((812397:0.000775649,((822845:0.001603,(817791:0.0077623,(820199:0.00311491,(823848:0.0023414,(809687:0.00156552,816039:0.000780436):0.00155183):0.000782218):0.000389496):0.00285285):0.00151048,813716:0.00943807):1e-06):1e-06,823088:0.00546769):1e-06):1e-06):0.0086995):1e-06):0.00157606,(278848:0.0110386,4462806:0.0152121):0.00351444):0.00309365):0.0027453,((((2889965:0.00602186,(571877:0.00312217,776754:0.000781388):0.00189509):0.010876,741696:0.00420235):0.00340313,(824169:0.0240824,((813026:0.000800095,814089:0.00472657):0.000781199,817118:0.0103221):0.0025759):0.00615387):0.00120466,800741:0.00576162):0.0026872):0.00442831):0.00696577):0.0030354):0.00410808,(((594414:0.00638629,4460981:0.000792975):0.0105266,(513615:0.00749202,324976:0.00422597):0.00672684):0.00195962,3058998:0.0181809):0.00569547):0.00217538,(246806:0.00196655,1121876:0.00762053):0.0132265)'g__Thalassomonas':0.00675684,(620458:0.0126141,679278:0.00520929):0.0188954):0.0049458):0.0039247):0.00367158,817539:0.0340388)'f__Colwelliaceae':0.0149274,((801380:0.00213252,650760:0.00827242):0.0599899,((((538431:0.00758004,(((344698:0.00387354,91443:0.00700503):0.00940715,(318171:0.0146324,140788:0.0799012):0.00257793):0.00203353,(590090:0.0110149,(583472:0.019407,90425:0.0312773):0.0116793):0.0107659):0.00502561):0.0109397,(((542581:0.0262812,822382:0.015655):0.00944473,(822201:0.022152,298992:0.0155224):0.00990686):0.0138006,(((317008:0.0049869,272031:0.010246):0.00401185,(823476:0.0109924,(814389:0.0128719,((648933:0.0330862,815094:0.0125996):0.00444449,((((31197:0.00460834,(((((79817:0.0281788,8898:0.0149114):0.00045645,(81795:0.000791514,81097:0.00156215):1e-06):0.000818733,((4356825:0.00396237,((81831:1e-06,(170839:0.00234684,81949:0.00402038):1e-06):0.00155912,(3923541:0.00559355,(3524265:0.000791024,4469476:0.0119577):0.00157384):0.000766843):0.000739583):0.000781755,273698:0.00316635):0.000779897):0.000738188,803181:0.0015685):0.00259778,(303789:0.00155285,108683:1e-06):0.00851284):0.000671747):0.00661083,((439090:0.00226875,86032:0.00400406):0.0104638,(624220:0.0047397,(((825056:0.00155258,((675011:0.00155314,(692105:0.00516325,(656996:0.00242016,114081:0.00419871):0.000351668):0.0017502):1e-06,1121823:0.000782843):1e-06):1e-06,818219:0.00233142):0.00155167,160310:1e-06):0.00233999):0.00384799):1e-06):0.00178465,((4326266:0.00239059,(164002:0.00377941,632923:0.0119406):0.00270523):0.00233641,(140832:0.00235363,(205076:0.00408453,(1144898:0.0084815,342050:1e-06):0.000823288):0.00163663):0.00317775):0.00220568):0.00343775,4481244:0.0102532):0.00511638):0.00322874):0.0115694):0.00997723):0.00764531,((((((((814753:0.0184956,(256595:0.0165148,(45496:0.0127533,(38060:0.0018301,35256:0.00139023):0.0109468):0.0118001):0.00770819):0.0179245,((137101:0.00482045,132656:0.00148328):0.0177133,((278945:0.025453,(1126645:0.00136295,1125147:0.00426846):0.023077):0.00878565,(138830:0.0201573,4338740:0.0140336):0.0191203):0.00367431):0.00600666):0.00151642,((4443967:0.00347188,((813674:0.000952704,((820615:0.00395447,822255:0.00874093):0.00315758,(823223:0.00157074,822276:0.0152196):1e-06):0.00616394):0.00105553,((383675:0.00357168,(366875:0.00708487,(635659:0.00609411,1113616:0.00683975):0.000831974):0.00260509):0.000722949,275572:0.00262715):0.00683561):0.00794779):0.00453908,4409041:0.00961955):0.0049225):0.00412746,(4300668:0.0174453,(((819336:0.0192992,690435:0.0221825):0.00638063,(831615:0.0134557,((((804757:0.00130283,808355:0.00105191):0.00184553,812593:0.00905422):0.00388009,995488:0.00564407):0.0043748,419632:0.00454285):0.0142429):0.00184598):0.00618778,((137393:0.00543402,4295373:0.00276461):0.00508696,(824025:0.00251495,(811098:0.000739592,4443138:0.00955897):0.00628847):0.00155629):0.00211682):0.000782482):0.00254654):0.00668369,((((((137446:0.0112697,((((585681:0.00342855,810986:0.00155655):1e-06,((203460:0.00637404,109090:0.00785172):1e-06,(100995:0.000781034,101160:0.0023461):0.000778548):1e-06):0.00156002,923998:0.00313591):1e-06,((609699:0.00155771,202397:0.0196641):0.00566488,(810730:0.0103435,(164557:1e-06,(809038:0.00389143,812024:0.0128288):0.0017152):1e-06):0.000855551):0.00864536):0.00795658):0.00525506,817239:0.0093589):0.00470502,((82404:0.0236287,(822544:0.00554111,(3467019:0.00494335,(4388266:0.00356192,(8897:0.00285262,835405:0.00188532):0.00467515):0.00330704):0.00374056):0.00304132):0.00435394,73940:0.0312515):0.00219873):0.00845694,((((71399:0.0147534,(823396:0.00454585,(1052413:0.0112753,4336989:0.00146386):0.00811385):0.0050745):0.00276774,(311934:0.0179388,(82303:0.0067975,((8872:0.000822401,8870:0.00236136):0.00740987,(81059:0.00483118,80086:0.00581669):0.00235924):1e-06):0.00573155)'s__punicea':0.00376472):0.0113414,73507:0.0192735):0.00969868,((764605:0.0159501,(316930:0.00318598,311922:0.00235895):0.00875191):0.0206163,(734326:0.00122483,3270795:0.0106487):0.00498149):0.00508929):0.0021779):0.0078026,(4327200:0.0132513,4327205:0.0151075):0.00824029):0.00907762,((823133:0.0173478,((813711:0.00400894,((681037:0.00943705,364462:0.00497696):0.00571784,723299:0.00492818):0.0040864):0.00768714,812176:0.00219821):0.00896584):0.00564892,((807112:0.00941864,(814062:1e-06,(316071:0.00237822,3860283:0.00634511):0.00796122):0.00671203):0.0113518,((823937:0.0162872,818212:0.000785719):0.00157809,74015:0.000768926):0.00428854):0.00449534):0.00313626):1e-06)'g__Glaciecola':0.00555836,((547634:0.00508327,(837194:0.00811282,908790:0.00356795):0.000893126):0.0110354,((8895:0.00789066,(522986:0.00241667,443894:0.00520697):0.00249768):0.0052984,(1119009:0.0247736,((814981:0.00560705,813917:0.00804009):0.00388407,4214540:0.0155036):0.00315054):1e-06):0.00815047):0.00225095):1e-06,548223:0.0234788):0.000784926,((4388927:1e-06,(((((4311707:0.00158144,4433490:0.00239333):0.00314856,((1127128:0.0121351,639407:0.0039268):1e-06,(814210:0.000781981,(((830343:0.000783347,(73913:0.000822217,46469:1e-06):0.0023465):0.00157557,805442:0.00235514):0.000774559,(((823504:0.00393465,(304111:0.00165648,(368249:0.00344197,4415405:0.00234672):1e-06):1e-06):1e-06,814574:0.00392581):1e-06,810251:0.000781356):1e-06):0.000782079):1e-06):1e-06):0.00156812,((613733:1e-06,73722:0.00470362):0.000784532,(((238316:1e-06,((222545:0.00155823,73896:0.00236391):0.00156424,((1104684:0.00392531,3132415:0.0176249):0.000781797,4411370:1e-06):1e-06):1e-06):1e-06,((8892:0.00578659,4433492:0.00725681):0.000922165,791794:0.00155958):1e-06):0.00155512,4075956:0.0177578):1e-06):0.00313471):1e-06,((806305:0.00313383,(573848:0.000787872,(617202:0.000773064,(4420362:0.00951921,685300:0.00034978):0.00120747):0.00314953):1e-06):1e-06,(4458621:0.00156397,(2006870:0.000783797,4402997:1e-06):0.00395007):0.00078339):0.00078002):0.000780867,(((832616:0.00248952,2530339:0.0471486):1e-06,(4306422:1e-06,((((684000:0.0118865,(1140822:0.000783619,(278611:0.000784909,((((184708:0.00319808,198608:0.0122678):0.00161896,(((351420:0.00867479,(((8867:1e-06,(23146:1e-06,((((819380:0.0101587,(1142968:0.00956491,(4311688:0.00588043,4398548:0.00298698):0.00103684):0.000949592):1e-06,50968:1e-06):1e-06,16288:0.000827503):1e-06,(((107257:0.00764784,91494:0.00340087):0.000937707,188798:0.00604039):1e-06,(((233145:0.00261487,1106960:1e-06):0.00116019,578466:0.00991234):0.00408907,822156:0.00739694):0.000112473):0.0012094):1e-06):1e-06):1e-06,(91517:0.00167492,130602:0.00395027):1e-06):1e-06,(228849:0.000782217,(((1108360:0.00325722,(764846:0.0038775,(572367:0.00247753,552344:1e-06):0.00399184):0.00159893):0.0031636,(549395:0.00157747,((276461:0.0023485,(((619254:0.00158957,((899488:0.00208561,81621:0.00555875):0.00104862,4336735:0.00716845):0.000781679):0.00153478,810643:0.00157806):0.00238904,345197:0.00561789):1e-06):0.00317203,4352038:0.00168373):0.002337):0.000724208):0.00319631,((((280888:0.009381,(793163:0.0115433,(565946:0.0180939,552227:0.0382406):0.00699232):0.0172347):0.00714829,((332801:0.00433999,822727:0.0091259):0.00329227,580254:0.0108185):0.00294288):0.00531307,691674:0.00324179):0.00508624,228587:0.00876976):0.00157372):0.000790454):0.000779825):1e-06):1e-06,8886:0.01436):1e-06,178938:0.00470919):1e-06):1e-06,(71090:0.000782059,(176624:0.00553027,311609:0.000787781):1e-06):1e-06):1e-06,1125247:0.0039174):1e-06):1e-06):0.000771912):1e-06,(4348025:1e-06,(((639317:0.0232977,570672:0.0142446):0.00168947,314823:0.00396688):1e-06,247804:1e-06):1e-06):1e-06):1e-06,(536193:0.00312664,((60990:1e-06,(((838304:1e-06,4436449:0.00494153):1e-06,213039:0.0148876):1e-06,(309174:0.00168244,(2193036:0.0101344,4457445:0.00319308):0.000722507):0.000781903):1e-06):1e-06,((8876:0.00555545,8878:0.0229685):0.000778592,811446:0.00553309):0.000750239):0.000780613):1e-06):1e-06,(535507:0.00542532,1107623:0.00376423):0.000228299):0.00156517):0.000780308):1e-06,((45350:0.00156332,((154709:1e-06,(812300:0.00166821,8875:0.0242922):1e-06):1e-06,(((559975:1e-06,4425707:0.000782998):0.00155661,((((8880:0.00583638,8877:0.0061459):0.00343805,(201152:0.0264317,8885:0.00957573):0.00265868):0.00119515,8882:0.015148):1e-06,8883:0.00391965):0.000780088):1e-06,((807196:0.00390611,8881:0.0110611):1e-06,(3803991:0.00422493,(4394988:0.00313329,(605481:0.0016721,((176047:0.00234506,91492:0.00713981):1e-06,(4450765:0.00257798,62493:0.00234323):1e-06):1e-06):0.00156428):1e-06):1e-06):1e-06):0.000778463):0.0015604):0.000759934,3077392:0.00932276):0.000796129):0.00155997)'g__Alteromonas':1e-06):0.00314941,(806717:0.00353605,3348570:0.00844697):0.00367981):1e-06):0.00534847):0.00260401):0.0104218):0.00168028,836759:0.0103505):0.0277216,(566965:0.037857,543999:0.0241761):0.0114186):0.0199851)'f__Alteromonadaceae':0.0132688)'o__Alteromonadales':0.00688426,(((262781:0.0262295,382239:0.0197363):0.011836,(((80133:0.0528622,(((((((81267:0.00155747,((126016:0.00309513,((((((39185:0.0023278,791602:0.00162028):1e-06,4313828:0.00468784):1e-06,811482:1e-06):0.00232299,23426:0.0213811):1e-06,559371:1e-06):0.00232331,626257:1e-06):0.000780631):0.00155192,4331427:0.00790281):1e-06):0.00155314,(61119:1e-06,(102780:0.0126985,(1941452:0.00920997,((((9014:0.0418562,1125424:0.00397499):0.00181279,((678741:0.0197143,676945:0.00135348):0.00765287,(250896:0.0074576,157483:0.0110415):0.00308847):0.000934472):0.00429265,(4330955:1e-06,(1913053:0.00155389,4372529:0.00313191):0.00393458):0.00178991):0.0021779,(133700:1e-06,132655:0.00161699):0.00406969):0.000787896):0.000818833):0.00236602):1e-06):0.00106206,886648:0.0199457):0.00216381,2218149:0.015268):0.00281771,(71948:0.00422233,((347439:0.0171368,80387:0.0267092):0.0112698,1138204:0.00423979):0.00733947):0.00479272):0.00208916,(((561093:0.0183817,9117:0.00956995):0.00427399,4356714:0.00477992):0.00149587,(((142043:0.00388839,4390328:0.00157915):0.00307593,4390329:0.00364427):0.0019503,(((99098:0.00465675,(((3059888:1e-06,(4374816:0.000775775,((73561:1e-06,((337612:1e-06,193662:1e-06):1e-06,3846500:0.00233037):0.000773237):0.00156453,(566750:0.0030853,293241:0.00168904):1e-06):0.00389037):0.000773631):1e-06,4386899:0.00545748):0.000764985,3228587:0.00155788):0.00706672):1e-06,((76528:0.00347424,9121:0.00392826):0.00537724,((593296:0.000782102,(79713:0.00408366,160539:0.00235522):0.00153395):0.00078031,3127358:0.00471203):0.00173126):0.00309083):0.0012031,81340:0.00725153):0.00284176):0.00474538):1e-06)'g__Psychromonas':0.00234084,1144348:0.000847031):0.0174587):0.0233777,(4413654:0.0097151,(2662357:0.00139208,1106278:0.00108542):0.00685069):0.019418):0.0120274,4469706:0.0216976):0.00999014)'o__Alteromonadales; f__Psychromonadaceae':0.00368082,((303714:0.0365239,(4305439:0.01786,(4483078:1e-06,1883798:0.04889):0.0128487):0.0249834):0.0124601,(((((545268:0.00955052,(246147:0.00141651,813271:0.00113606):0.00535469):0.028738,(4388994:0.0514429,((2981825:0.00729602,((823298:1e-06,73001:0.00246724):0.0101129,((342076:1e-06,(4457351:0.0023601,(((4313149:0.0140779,4302982:0.0017594):0.00426885,332453:1e-06):0.00481326,281435:0.0016606):0.00239196):0.00237646):0.00158213,112308:1e-06):0.00520261):0.00543701):0.00417034,(2783954:0.00333497,(283485:0.00683641,(359108:0.00723673,(831056:1e-06,4366904:0.00258918):0.00162277):0.000782296):0.00625006):0.00332807):0.018881):0.0131701):0.017489,(20333:0.0315964,812095:0.0341658):0.0117248):0.00969849,((((109450:0.00475513,109428:0.00478549):0.00607229,(328801:0.00879068,2006871:0.00584341):0.0124355):0.00100252,(((705692:0.00396857,4375753:1e-06):0.000656633,1147856:0.0230554):0.00175568,(4350763:0.0190761,(594066:1e-06,65942:0.0059914):0.000780946):0.0001012):0.00885659):0.0472532,540876:0.0246977):0.00760968):0.0137389,(((((((((92914:0.0028111,92057:0.00189275):0.0378255,((((4430621:0.0167078,4325801:0.0042351):0.0023592,(4363685:0.0122239,(511469:0.0162742,825772:0.00241928):0.00560694):0.00967971):0.00432964,((((((4325803:1e-06,(4325806:0.00394621,4325805:0.00476612):0.000784586):0.00315226,(4312014:1e-06,(826253:0.00713686,(835750:0.00639948,838835:0.0128341):0.00156244):0.000777962):1e-06):0.00481927,((((837569:0.00256547,(837009:0.00429711,644903:0.0186281):1e-06):0.00225501,4312016:1e-06):0.00156309,(2807125:0.00077487,830674:0.0148217):0.000819923):0.00204112,654731:0.00424342):0.00114019):0.00189598,((837304:0.012768,(340126:1e-06,(827861:0.00170042,839578:0.00170407):1e-06):1e-06):0.00509434,4312015:0.00666403):1e-06):0.00162927,((641167:0.0018788,560201:0.00364734):0.00275575,542451:0.005447):0.00126198):0.00170476,585679:0.0320228):0.0041826):0.0045893,(623999:0.0359452,231765:0.0134638):0.0043629):0.0246256):0.0152337,(((808751:0.00651861,(547396:0.00115484,9511:0.00779489):0.0062473):0.0231527,((3825935:0.0180101,(3228684:0.00182214,4448297:0.0185946):0.016934):0.0320747,(((581129:0.0124952,((544881:0.0034137,((91205:1e-06,91016:0.000792473):0.00236307,(106188:1e-06,9458:1e-06):0.000795951):1e-06)'s__Taxon':0.0141556,((583215:0.00117349,(805953:1e-06,1143963:1e-06):0.00135587):0.00854135,(9459:0.00696221,590073:0.0169521):0.00519657):0.00249841)'g__Chelonobacter':0.00793713):0.00544889,(509473:0.0143157,91315:0.0166571):0.00824966):0.0132851,((((((((((1141567:0.000793921,(32352:0.000816976,1127638:0.00554864):0.00234566):0.00722038,((1136513:0.00161333,(1127268:1e-06,1124928:0.000784647):0.00469932):0.000789769,1141967:0.000822608):0.0063807):0.0070046,((3183894:0.0102721,(9510:0.000789244,(571320:0.0113654,9475:1e-06):0.0153424):0.00893663):0.00661013,3334052:0.0276923):0.0096903):0.00392033,(244668:1e-06,(((540531:0.000790765,(820749:0.000836117,(562317:1e-06,((560868:0.0195553,823017:0.000837979):1e-06,(357078:0.00396091,471412:0.000784085):1e-06):0.000786175):0.000787225):0.000783499):1e-06,(271851:1e-06,(246662:1e-06,(816684:1e-06,9518:1e-06):1e-06):1e-06):0.000782895):0.00235473,((9513:0.00474432,1137471:1e-06):0.000790131,(696982:0.00156811,246454:0.00137157):0.000187376):0.00236422):1e-06):0.00510548):0.00079007,(((((((1140356:0.0142916,((29263:1e-06,(((851744:0.000784897,((110854:0.00158891,69985:0.000774747):0.00316731,1132501:0.00175526):0.000769191):0.00156606,(1138206:1e-06,((((1142145:5e-07,TGGGGAATATTGCGCAATGGGGGAACCCTGACGCAGCCATGCCGCGTGAATGAAGAAGGCCTTCGGGTTGTAAAGTTCTTTCGGTGATGAGGAAGGGATTGTGGTTAATACCCACAGTCATTGACGTTAATTACAGAAGAAGCACCGGCT:6.11352e-06):0.0,TGGGGAATATTGCGCAATGGGGGGAACCCTGACGCAGCCATGCTGCGTGAATGAAGAAGGACTTCGGGTTGTAAAGTTCTTTCGGTGATGAGGAAGGGATTGTGGTTAATACCCACAGTCATTGACGTTAATTACAGAAGAAGCACCGGC:0.0216223):0.0,TGGGGAATATTGCGCAATGGGGGGAACCCTGACGCAGCCATGCCGCGTGAATGAAGAAGGCCTTCGGGTTGTAAAGTTCTTTCGGTGATGAGGAAGGGATTGTGGTTAATACCCACAGTCATTGACGTTAATTACAGAAGAAGCACCGGC:6.11352e-06):5e-07,(9466:0.0163012,9465:1e-06):1e-06):1e-06):0.00316994):0.00556727,((((62944:0.000777557,111313:1e-06):1e-06,40556:0.011272):0.000778039,(286210:0.00827883,4428224:0.00159554):0.018815)'s__multocida':1e-06,4449272:1e-06):1e-06):0.000777971)'g__Pasteurella':0.00846668,561902:0.00326323):0.00344855):0.00361458,((562825:1e-06,2494659:0.000840755):0.011496,(((106518:1e-06,9564:1e-06):0.0115903,(23898:0.00702172,(823745:1e-06,(74465:0.000778976,9516:0.00240283):0.0015745):0.00996292):0.00253495):0.00478072,(9498:0.00856897,(108732:0.000799964,((((((((((((9503:6.22182e-06,TGGGGAATATTGCGCAATGGGGGGAACCCTGACGCAGCCATGCCGCGTGAATGAAGAAGGCCTTCGGGTTGTAAAGTTCTTTTGGTGATGAGGAAGGCAGTTGTGTTAATAGCACAAGTGATTGACGTTAATCACAGAAGAAGCACCGGC:0.0107298):0.0,TGGGGAATATTGTGCAATGGGGGGAACCCTGACGCAGCCATGCCGCGTGAATGAAGAAGGCCTTCGGGTTGTAAAGTTTTTTCGGTGATGAGGAAGGCGGTTGTGTTAATAGCACAACTGATTGACGTTAATCACAGAAGAAGCACCGGC:0.0216062):0.0,TGGGGAATATTGCGCAATGGGGGGAACCCTGACGCAGCCATGCCGCGTGAATGAAGAAGGCCTTCGGGTTGTAAAGTTCTTTCGGTGATGAGGAAGACAACTTATTTAATAGATAAGTTGATTGACGTTAATCACAGAAGAAGCACCGGC:6.11352e-06):0.0,TGGGGAATATTGCGCAATGGGGGGAACCCTGACGCAGCCATGCCGCGTGAATGAAGAAGGCCTTCGGGTTGTAAAGTTCTTTCGGTGATGAGGAAGGTTGATTTGTTAATAGCAAGTCAAATTGACGTTAATCACAGAAGAAGCACCGGC:6.11352e-06):0.0,TGGGGAATATTGCGCAATGGGGGGAACCCTGACGCAGCCATGCCGCGTGAATGAAGAAGGCCTTCGGGTTGTAAAGTTCTTTCGGTGATGAGGAAGGCAGTTGTGTTAATATCACAAGTGATTTACCTTAATCACAGAAGAAGCACCGGC:0.0107834):0.0,TGGGGAATATTGCGCAATGGGGGGAACCCTGACGCAGCCATGCCGCGTGAATGAAGAAGGCCTTCGGGTTGTAAAGTTCTTTCGGTGATGAGGAAGGCAGTTGTGTTAATAGCACAAGTGATTGACGTTAATCACAGAAGAAGCACCGGC:6.11352e-06):0.0,TGGGGAATATTGCGCAATGGGGGGAACCCTGACGCAGCCATGCCGCGTGAATGAAGAAGGCCTTCGGGTTGTAAAGTTCTTTCGGTGATGAGGAAGGCAACTTATTTAATAGATAAGTTGATTGACGTTAATCACAGAAGAAGCACCGGC:6.11352e-06):0.0,TGGGGAATATTGCGCAATGGGGGGAACCCTGACGCAGCCATGCCGCGTGAATGAAGAAGGCCTTCGGGTTGTAAAGTTCTTTCGGTGATGAGGAAGGCGGTTGTGTTAATAGCACAACTGATTGACGTTAATCACAGAAGAAGCACCGGC:6.11352e-06):0.0,TGGGGAATATTGCGCAATGGGGGGAACCCTGACGCAGCCATGCCGCGTGAATGAAGAAGGCCTTCGGGTTGTAAAGTTCTTTCGGTGATGAGGAAGGCAGTTGTGTTAATAGCAGAACTGATTGACGTTAATCACAGAAGAAGCACCGGC:6.11352e-06):0.0,TGGGGAATATTGCGCAATGGGGGGAACCCTGACGCAGCCATGCCGCGTGAATGAAGAAGGCCTTCGGGTTGTAAAGTTCTTTCGGTGATGAGGAAGGTTGTTTTGTTAATAGCAAGGCAAATTGACGTTAATCACAGAAGAAGCACCGGC:6.11352e-06):0.0,TGGGGAATATTGCGCAATGGGGGGAACCCTGACGCAGCCATGCCGCGTGAATGAAGAAGGCCTTCGGGTTGTAAAGTTCTTTCGGTGATGAGGAAGGCAGCTTATTTAATAGATAAGTTGATTGACGTTAATCACAGAAGAAGCACCGGC:6.11352e-06):0.00158656,(9502:1e-06,1134168:0.000874136):0.00161705):1e-06):0.00543997):0.0112989):0.00431125):0.00232175):0.000935026,(579141:0.0106499,35735:0.0153817):0.00400153):0.00223994,((4362470:0.0015868,(((918389:0.0044872,(1041351:0.00172944,(997298:0.00172932,((((((419174:0.0017276,453130:0.00525653):0.000867303,(1011354:0.00347191,435512:0.000865148):0.00172977):1e-06,(4407554:0.00394221,(943621:0.00086042,1018229:0.00432056):1e-06):0.00472819):1e-06,129558:0.00157126):0.00234617,((993610:0.00172557,(906159:0.0105207,((987081:0.00441108,986431:0.0334919):0.0014771,974078:0.00433137):0.00114602):1e-06):1e-06,1047805:0.0052126):1e-06):0.00156034,(4442931:0.00235923,((925094:0.00346089,289990:0.00578485):1e-06,((1053439:1e-06,1005430:1e-06):1e-06,1016043:0.00433312):1e-06):1e-06):1e-06):0.00156078):0.000786141):0.00387894):0.00873135,(31902:0.00955754,((9554:0.000783054,9551:1e-06):0.00158941,((4471761:0.001671,3562528:0.00688007):1e-06,(4471762:1e-06,186374:0.00471039):0.000777337):0.00154585)'s__trehalosi':0.00604078)'g__Bibersteinia':0.00424141):0.00178298,163461:0.000870815):0.00157763):0.00153766,((173486:1e-06,(169283:0.000863815,((73432:0.00156023,((105882:1e-06,164684:1e-06):0.000862408,162150:1e-06):1e-06):1e-06,9539:1e-06):1e-06):0.00235376):1e-06,(164072:1e-06,(167594:1e-06,165851:1e-06):0.000863876):1e-06):0.00397187):0.00574594):0.00400433,(((((82728:1e-06,82586:0.0118736):0.00691064,(((9504:0.00183935,777136:0.00117728):0.00614835,9505:0.0162073):0.00366642,(71067:0.00964111,(((4156687:0.00156745,145499:0.00078355):1e-06,((9599:1e-06,(163465:0.000869827,(844940:1e-06,685380:1e-06):1e-06):0.00473293):0.000783191,((9614:0.00157036,(9610:1e-06,(102989:1e-06,4471760:0.000839168):1e-06):1e-06):0.000784643,9606:0.000789076):1e-06):1e-06):1e-06,((107110:0.000805215,539220:0.000783478):0.000784202,(107401:0.00486902,9605:0.000783109):1e-06):0.0071808)'g__Mannheimia':0.0047854):0.0055511):0.00295256):0.00351272,579924:0.01128):0.00176535,4475684:0.00721513):0.00200524,((681253:0.0207938,((756789:0.00542629,((682318:0.000800026,(707955:0.0406283,4342625:0.00395341):0.0170124):0.00235436,((704662:0.0023656,(645634:1e-06,(796969:0.00397623,763514:0.000780926):0.00317739):0.00437861):0.000860892,786396:0.00666604):0.00175528):0.000988835):0.00311835,616027:0.000835945):0.00850098):0.00526025,(9548:0.0121514,(9547:1e-06,9546:0.0023716):0.000532987):0.007766):0.00384168):0.00222017):0.0011747,((45916:0.0024913,(9550:0.000176668,1140941:0.00243578):0.0105068):0.00695253,((((((72378:0.00334575,((4436979:0.0025028,4449061:1e-06):0.00707504,4441579:0.00183756):0.00623021):0.00301869,(9585:1e-06,(((173274:1e-06,(((851963:0.00390517,((140079:1e-06,4479695:1e-06):1e-06,(9577:1e-06,69899:1e-06):1e-06):1e-06):1e-06,(4430844:1e-06,(91684:0.000792083,91524:1e-06):0.00475858):0.000785166):5e-07,TGGGGAATATTGCACAATGGGGGGAACCCTGATGCAGCCATGCCGCGTGAATGAAGAAGGCCTTCGGGTTGTAAAGTTCTTTCGGTAGCGAGGAAGGCATTTAGTTTAATAGACTAGATGATTGACGTTAACTACAGAAGAAGCACCGGC:6.11352e-06):5e-07):0.00077676,(9586:1e-06,(9572:1e-06,(58554:0.00156723,58549:1e-06):0.00078291):1e-06):1e-06):0.000777157,(343072:1e-06,4362468:1e-06):0.00550533):1e-06):1e-06):0.00468513,(73342:1e-06,140501:1e-06):0.000777716):1e-06,70395:1e-06):1e-06,(((384731:0.000778358,(359779:1e-06,21372:1e-06):1e-06):0.00234783,(1878374:1e-06,(160015:1e-06,74192:0.000856999):1e-06):0.000777228):0.000757815,(((4343974:1e-06,(893979:0.00697983,(((1077325:0.00883387,1079971:0.0026627):0.000808967,4335448:0.00787225):1e-06,4327184:0.0145738):0.000782741):1e-06):1e-06,((((1856545:0.0123441,((4377624:0.00636956,(1092561:0.00321001,(878942:0.00779419,4318122:0.0103522):0.00103406):1e-06):1e-06,(4295488:0.00171599,(((1026778:0.035635,(1064511:0.0129453,1021501:0.0108904):0.00258255):0.000932767,((984277:0.00875216,((977470:0.00903078,1089613:0.0144049):0.000600148,4430533:0.00236798):1e-06):1e-06,940615:0.0105337):1e-06):1e-06,552666:0.0017346):1e-06):1e-06):1e-06):0.00157293,(1019193:0.00260439,971907:0.0150853):1e-06):1e-06,4383637:1e-06):1e-06,927544:0.00702081):0.00156786)'s__parahaemolyticus':0.00379627,(1098225:0.0149901,(1075394:0.00521372,((1136989:1e-06,(((2919485:0.0166389,4392419:0.0271226):0.00230962,(914883:0.00524535,1039663:0.0105413):0.000859913):0.000777429,2647328:1e-06):1e-06):1e-06,1016872:0.0115077):0.000864891):1e-06):0.00756599):0.0101759):0.00636952):0.00728707,129218:0.00835826):0.00599768)'g__Actinobacillus':0.00142347):0.00526546,((((72211:0.000968556,(161530:0.000926816,70512:0.0033944):0.00166724):0.00242323,((((70580:0.00644788,812427:0.00318865):1e-06,9514:0.00154696):1e-06,101922:1e-06):0.00078779,160352:0.000794977):1e-06):0.00273985,367564:0.00299973)'s__porcinus':0.00396448,(109418:0.00469321,((166511:1e-06,(109422:1e-06,109413:1e-06):1e-06):0.00149028,(109415:1e-06,(108729:0.00158933,29369:1e-06):0.00131569):1e-06):0.00311177):0.00224506)'g__Actinobacillus':0.00441269):0.00270982):0.00350285,(((3725977:1e-06,4443920:0.0131304):0.0303345,(4450431:0.00159688,(4417053:0.00541292,((341460:0.00916354,(153997:0.0225177,4431938:0.0172911):0.024746):0.02209,(896409:0.00986299,(((((((((881955:0.0057201,1674080:0.00730297):0.00113776,4410887:0.000798033):1e-06,(4375080:0.00643822,(86047:0.00930982,4432102:0.00284611):0.00155842):1e-06):1e-06,936509:0.00435373):0.000837956,360930:0.00629446):1e-06,((((((((((860168:0.000864395,((4411285:0.00430867,4430406:0.0056057):1e-06,999046:0.0141668):1e-06):5e-07,TGGGGAATATTGCGCAATGGGGGCAACCCTGACGCAGCCATGCCGCGTGAATGAAGAAGGCCTTCGGGTTGTAAAGTTCTTTCGGTAGCGAGGAAGGCATTTAGTTTAATAGACTAGGTGATTGACGTTAACTACAGAAGAAGCACCGGC:6.11352e-06):0.0,TGGGGAATATTGCGCAATGGGGGCAACCCTGACGCAGCCATGCCGCGTGAATGAAGAAGGCCTTCGGGTTGTAAAGTTCTTTCGGTAGCGAGGAAGGCATTTAGTTTAATAGACTAAGTGATTGACGTTAACTACAGAAGAAGCACCGGC:6.11352e-06):0.0,TGGGGAATATTGCGCAATGGGGGCAACCCTGACGCAGCCATGCCGCGTGAATGAAGAAGGCCTTCGGGTTGTAAAGTTCTTTCGGTAGCGAGGAAGGCATTTAGTTTAATAGACTAGATGATTGACGTTAACTACAGAAGAAGCACCGGC:6.11352e-06):0.0,TGGGGAATATTGCGCAATGGGGGCAACCCTGACGCAGCCATGCCGCGTGAATGAAGAAGGCCTTCGGGTTGTAAAGTTCTTTCGGTAGCGAGGAAGGCACTTAGTTTAATAAACTAGGTGATTGACGTTAACTACAGAAGAAGCACCGGC:6.11352e-06):0.0,TGGGGAATATTGCGCAATGGGGGCAACCCTGACGCAGCCATGCCGCGTGAATGAAGAAGGCCTTCGGGTTGTAAAGTTCTTTCGGTAGCGAGGAAGGCATTTAGTTTAATAAACTAGGTGATTGACGTTAACTACAGAAGAAGCACCGGC:6.11352e-06):0.0,TGGGGAATATTGCGCAATGGGGGCAACCCTGACGCAGCCATGCCGCGTGAATGAAGAAGGCCTTCGGGTTGTAAAGTTCTTTCGGTAGCGAGGAAGGCACTTAGTTTAATAAACTAAGTGATTGACGTTAACTACAGAAGAAGCACCGGC:6.11352e-06):5e-07,((((533937:0.00314223,((1086010:0.00525031,1029519:0.00438052):0.000535296,561392:1e-06):0.000299279):1e-06,2291414:0.00804993):0.000788858,4425233:0.00808898):1e-06,3599275:1e-06):1e-06):0.00606329,(((1086509:0.00343248,920334:0.040469):0.00489537,(952534:0.0169048,(1016422:0.0131813,4392718:0.0383052):0.00332405):0.00360106):0.00887032,4425763:0.0253102):0.0035119):0.000290137,((((884690:0.00394097,((2873589:0.00560385,3361368:0.0196854):0.00917549,(910340:0.0342424,(3641998:0.0166702,1734495:0.0419658):0.00706014):0.00615188):0.00146973):1e-06,(((1759712:0.00647967,(4377053:0.00719975,4402504:0.00401533):0.000790891):0.00079347,3237212:0.0128795):0.000792001,((2189867:0.00240207,3423340:0.00398125):0.000792422,1647107:0.00479065):1e-06):1e-06):1e-06,(513807:0.0243241,3593599:0.0032003):1e-06):5e-07,TGGGGAATATTGCGCAATGGGGGCAACCCTGACGCTGCCATGCCGCGTGAATGAAGAAGGCCTTCGGGTTGTAAAGTTCTTTCGGTAGCGAGGAAGGCATTTAGTTTAATAGACTAGGTGATTGACGTTAACTACAGAAGAAGCACCGGC:0.0107462):5e-07):1e-06):1e-06,((((((((4348520:0.00866042,4427030:0.0169087):0.00526616,(887641:0.0234427,4342219:0.00840181):0.00223005):1e-06,4413826:1e-06):0.000864399,(4298155:0.0017176,4420161:0.00171866):0.000857704):1e-06,4389551:0.000857899):1e-06,(((4299450:0.00788882,4322009:0.00172581):0.0017203,(((4356666:0.000860783,(4461381:0.00524375,4450972:0.00258255):0.000858376):0.000857247,(4449794:1e-06,4475831:1e-06):1e-06):1e-06,4403646:0.00518367):0.000858069):1e-06,((4413571:0.00259116,4310777:0.00173041):0.000858821,(((4472429:0.00171828,(4425558:0.00434494,(4296419:0.00103523,4455844:0.00261632):0.000252111):0.00129023):0.000857435,(4468608:0.00257889,(4405751:0.00436179,(4323393:0.00260956,(4309085:0.000862738,(4330540:0.00259228,4458758:0.000864989):0.000861149):1e-06):0.000124758):0.000728522):1e-06):1e-06,4304681:0.00346012):0.000856761):1e-06):1e-06):1e-06,(((4306776:0.000950811,4389092:0.00338016):0.00261114,(4423652:1e-06,(4367427:0.00873724,4392291:0.00261831):1e-06):0.00163902):0.000943539,(((4311303:0.00431337,4458842:0.00345115):0.000856521,4302710:0.00780806):1e-06,((((((4319852:0.00560337,(4296080:0.00839259,(4468493:0.0113708,4319524:0.00178016):0.00124394):0.00263647):0.00138119,(((((4366786:0.00172077,4309323:0.0113671):0.00101616,4368963:0.00261174):0.000857258,4431361:0.00348448):0.00172267,(4336104:1e-06,((4420473:0.000859488,4438536:0.00345889):0.00124797,(4341850:0.00393913,4436560:0.00539448):0.00196982):0.00133761):0.000857563):1e-06,4380589:0.000862945):0.000855337):0.000862784,(4300778:0.00986089,4308278:0.00521302):0.000852625):1e-06,(4467887:1e-06,((4312792:0.00086804,(4297266:0.0033676,4309340:0.00497975):0.00253962):0.00127107,(4443550:1e-06,((((4478630:0.00348389,4322313:0.00170412):1e-06,((4317760:0.00257365,4367729:0.00261912):0.00171923,4333257:0.00347315):0.000862738):0.000862734,(4375212:0.00261424,((4297032:0.00172709,4300008:0.003514):0.000868352,4362575:0.00174601):0.000834625):0.000865018):0.000863651,(4312797:0.00354536,4460686:0.00663821):0.00559157):1e-06):1e-06):1e-06):0.000857328):0.000855431,4468544:0.00431569):0.000859837,((((1971819:0.0178836,(2176888:0.00603936,(1916970:0.00999635,4378846:0.0139131):0.00384642):0.00198199):0.00356548,4422589:0.00259225):1e-06,4320599:0.00258146):1e-06,((4368854:0.00435133,((4417682:0.00171615,(4296273:0.00258648,(4317383:0.00171564,4295367:0.00430233):1e-06):0.000855778):1e-06,(((((4422652:0.00171447,(4323857:0.00346323,((920105:0.00705509,225367:0.00423592):0.00210528,4337884:0.0017158):1e-06):1e-06):1e-06,((((4424156:0.00173413,4334995:0.0025776):1e-06,4368848:0.00346803):1e-06,4312891:0.00173632):1e-06,4420474:0.00704185):1e-06):1e-06,982881:0.00314779):1e-06,(3605478:0.0054495,(((4461871:0.00171417,4315286:0.00432247):1e-06,4480954:0.00171165):0.00085482,(968329:0.00787355,(((1029720:0.00525242,(4314052:0.000856592,((4436739:0.0025844,(4323674:0.00431192,((4299452:0.00525672,4423062:0.00260389):0.000843444,(4320715:0.00173895,((4393184:0.00435228,4451565:0.00229355):0.00114895,4360419:0.00345118):1e-06):0.00256522):0.000866555):0.000859161):0.000847436,4294590:0.00257454):1e-06):1e-06):1e-06,997957:0.00609584):0.000854144,(((1086722:0.00791031,4394046:0.00327776):0.00157145,(1087194:0.0052078,((4299044:0.00463677,4377713:0.0122483):0.00618307,862260:0.00434325):1e-06):1e-06):1e-06,867346:0.00523456):1e-06):1e-06):1e-06):0.000733881):0.000890269):1e-06,4475828:0.00257737):0.000783392):0.00156872):1e-06,4324949:0.000857991):0.00157057):0.000785928):0.000785849):0.000794743):0.000777619):0.00078475,(((((4392418:0.00734765,(1507389:0.00711648,(1103501:0.014253,4331714:0.0332998):0.00575936):0.00330133):0.00157954,(3709596:0.0153925,(4331218:0.00566046,4351506:0.0113532):0.00233838):1e-06):0.00080265,(1101588:0.0122684,(1094320:0.00330837,4396367:0.00769809):0.00272989):0.000223022):0.000788697,((4471408:1e-06,4481000:0.0131827):0.0007998,(((((4186239:0.00401085,((892259:0.00876852,868946:0.00349685):0.000859002,(903464:0.00701366,(1051267:0.0079193,1045353:0.00613111):0.0017181):0.000869996):1e-06):0.00078848,(878090:0.00698316,4388719:0.00172085):0.000853811):0.00078656,(((4340065:0.00975312,945945:0.00435438):0.00175828,(((((((3597999:0.00184445,4404220:0.00346861):0.00370032,(2654263:0.00226405,4424654:0.0124465):0.00911863):0.00318713,((4433798:0.00257727,(4366081:1e-06,(((((4315135:0.00171719,((4427988:0.000857506,4461598:0.00463634):0.000919273,(4446362:0.000775521,((3350934:0.00243038,(4073864:0.0040985,4362037:0.00976806):1e-06):0.00158654,(955019:0.00350164,4323402:0.00174727):0.00173226):0.00318611):0.00238529):1e-06):0.00172736,(4401864:0.00892813,(4319649:1e-06,(((((((4305810:0.000863053,4364632:0.00433231):1e-06,(((4300901:0.00754043,4453457:0.00506006):0.00108324,(4428955:0.00232122,4476691:0.00639518):0.000860458):0.00202152,(4323092:0.00347621,(4317375:0.00433652,(((4305065:0.00350658,4309324:0.0026415):0.00088095,(4430639:0.00694325,4468106:0.0104659):0.00286043):0.000827404,(4396419:0.00964582,4308035:0.00260467):0.00170223):0.000860467):0.000866785):0.0017219):1e-06):0.000858262,((((((4364044:0.0026186,(4317381:0.00209646,4461379:0.00260512):0.00156864):0.00155004,((4352316:0.00432236,(4320734:0.00173165,4445790:0.00521047):0.000867552):0.00172686,4425527:0.00259691):0.00128377):0.0012774,(4361722:0.000861233,4405865:0.00173638):0.000862004):1e-06,((4316835:0.00344066,4375209:0.00519124):1e-06,4303179:0.0034427):0.000859014):0.00172077,4413827:0.00346168):1e-06,((4350032:0.00525595,(4431356:0.00401782,(4312793:0.00174797,4474473:0.00486713):0.00120567):1e-06):0.00200539,4210930:0.0112566):1e-06):1e-06):0.00136184,4452542:0.00346468):0.0027629,(((4429366:0.00431182,((((((883709:0.00259936,((((((1019356:0.00347279,1033471:0.00879729):0.00174155,(3376235:0.00211436,4427254:0.00963899):1e-06):1e-06,(960691:0.0034951,1059580:0.00260462):0.00173602):1e-06,(4364693:1e-06,(4321549:0.00085785,4334101:0.00345674):0.00085779):0.000858677):1e-06,(4466008:0.00345762,(856569:0.00173445,1096261:0.00707957):1e-06):0.000861842):1e-06,4455656:0.00871535):1e-06):1e-06,(984843:0.00968827,1026613:0.00614767):0.000851528):0.0036586,(((1055882:0.00877121,4414783:0.00643752):0.00104232,1069640:0.00347757):0.00115651,(4324016:0.00630869,4353801:0.0145222):0.00251245):0.00787666):0.00122252,4364083:0.00527804):1e-06,(((4394666:0.00128642,4309716:0.000866714):0.00129011,((4321520:1e-06,1074580:0.00347984):1e-06,520647:0.00344085):0.000857552):1e-06,901875:0.00260358):1e-06):1e-06,4420472:0.0025917):1e-06):1e-06,4321620:0.000858008):1e-06,(1043500:0.00698081,4356832:0.00518648):0.000861055):0.00140135):0.0047051,(4317377:0.00171737,((4439565:0.00257776,((4314558:0.00171788,(4472481:0.00171537,(152870:0.00676658,(4304166:0.00172359,4294595:0.0049945):1e-06):0.00130535):1e-06):0.00108126,(4446358:0.0017323,(4439182:0.00873664,(2862781:0.016679,4468610:0.00143406):0.00280777):1e-06):1e-06):0.0010231):1e-06,4300007:0.000857324):1e-06):0.00102261):1e-06,4458737:0.00604315):1e-06):0.00348288):0.00344241):1e-06,4316381:0.00257732):1e-06,4425749:0.00431106):1e-06,4417796:0.00085727):0.000636632):1e-06):1e-06,4295898:0.0025783):0.000782978):1e-06,((((2746063:0.00716513,(2914680:0.0200193,(1671681:0.0142391,2219170:0.00483662):0.00169064):0.000820492):1e-06,((4456781:0.00639129,(4158921:0.00479507,1557455:0.0048344):1e-06):0.000792262,(3713342:0.00399439,(1755220:0.00480663,(4325299:0.00238287,4053636:0.00159556):0.000200824):0.000240549):0.000348853):1e-06):1e-06,(((((968675:0.0225875,3350931:0.0192991):0.000934747,4477696:0.0253789):0.000756835,4436904:0.0166715):0.000823764,(4442170:0.0212094,(4335515:0.0047721,((4397579:0.0197419,4439032:0.0122055):0.00148648,3462224:0.0118817):0.000771605):0.000820098):1e-06):0.00070903,(3138133:0.00720771,(1980945:0.00892447,(1727065:0.00401779,2358074:0.0104598):0.000762591):0.000805985):1e-06):1e-06):1e-06,((2326149:0.00157555,4407610:0.00560203):0.00157363,(3314173:0.0327864,3960123:1e-06):0.00158678):1e-06):1e-06):1e-06,(3786224:1e-06,((4467297:0.00518451,(2539537:0.00471643,4303114:0.00260194):1e-06):1e-06,4467165:1e-06):1e-06):0.000781816):1e-06,1524633:0.00402864):1e-06,(2877483:0.00402761,(1846517:0.00895074,4251483:0.00479344):0.00111056):0.00078826):1e-06):1e-06,4380273:0.00478946):1e-06):1e-06,((908322:0.0071751,1053335:0.0130404):0.00261705,(((4472822:0.00406474,(4374639:0.0222915,4426980:0.00814168):0.0113897):0.008125,(4383918:0.0122731,(4305794:0.0069537,(4312340:0.00415844,(4314243:0.012901,4374638:0.0068654):0.00302511):0.00135786):0.00222879):0.00184431):1e-06,(870226:0.00891739,1052152:0.0183753):0.00362311):1e-06):1e-06):1e-06,((4319647:0.00258265,4298825:0.00605829):0.000860048,4377430:0.0104077):0.000857631):1e-06):1e-06):0.000197488,(((2200208:0.00560992,4411721:0.0089058):0.000801155,(2046401:0.00317738,(2387673:0.00355902,923415:0.0148135):0.00221359):1e-06):0.000788759,((4044885:0.00317933,3762723:0.00558681):1e-06,(3592276:0.0161755,4394458:0.00966334):0.000848518):0.00157705):0.000789834):0.000573906):1e-06):1e-06,(((865469:0.00262315,4342780:0.00965287):0.0061271,(908413:0.00316479,(891034:0.0180315,4466616:0.00426186):0.00734992):0.00202326):0.00425609,(222525:0.00235289,(220486:0.00157663,((((3439965:0.00185236,(2221457:0.00707963,4424647:0.00349743):0.000797763):0.00221997,4306157:0.0230851):0.000881423,4374973:0.0023843):1e-06,3917524:0.00805623):1e-06):1e-06):1e-06):0.000781695):1e-06,(4337742:1e-06,(((((((694789:0.00158167,1799257:0.00314979):1e-06,(4295743:0.0139662,4347099:0.0168467):0.00266124):1e-06,((3871494:0.00965979,4341607:0.00994986):0.00154044,(898433:0.0269507,(4324451:0.00687995,4473129:0.00613609):0.00345571):0.00351455):1e-06):1e-06,(4463382:0.0036827,4328364:0.0280501):0.001479):1e-06,((4079463:0.0194487,988542:0.014208):0.00233432,(4471816:0.00479648,(674870:0.00459662,4352774:0.0037807):0.00111718):1e-06):1e-06):1e-06,((4450445:0.00349579,(4294870:0.00709878,4391641:0.00598886):0.00109381):0.000796979,4320756:0.0167682):0.000765151):1e-06,((2706302:0.032714,4365611:0.0180345):0.00667996,((((4455583:0.0132807,(1771876:0.035679,4326177:0.0309538):0.00634529):0.00251988,(4430193:0.00691985,(4298627:0.0102723,(((969543:0.0185083,(1087882:0.017806,993258:0.0196388):0.00308798):0.00240871,(4295763:0.0551608,4351077:0.016934):0.00876174):0.000971007,(4299925:0.0235976,4417377:0.0221288):0.00311488):1e-06):0.0010228):1e-06):1e-06,(3670461:0.00718303,(2738558:0.0156846,4355378:0.00813589):0.00372945):1e-06):0.000786523,((4395327:0.0184562,931947:0.0140685):0.000944092,3676833:0.00640727):1e-06):0.000785105):1e-06):1e-06):0.000781091)'s__parainfluenzae':0.00459971):0.00239831)'g__Haemophilus':0.00170881):0.00304483):0.0101052):0.000796683,((((3820075:1e-06,4359999:1e-06):1e-06,4469627:0.00326733):0.000965248,((((1062837:0.000833817,930207:0.00173007):1e-06,((465557:0.00610299,(4470612:1e-06,(46278:0.00235335,(1011282:0.00172693,3125352:0.000362124):0.000408291):0.00117443):0.00118019):1e-06,((((951073:0.00589703,(((70974:5e-07,TGGGGAATATTGCGCAATGGGGGGAACCCTGACGCAGCCATGCCGCGTGAATGAAGAAGGCCTTCGGGTTGTAAAGTTCTTTCGGTATTGAGGAAGGAGTGTATGTTAATAGCATACATTATTGACGTTAAATACAGAAGAAGCACCGGC:6.11352e-06):0.0,TGGGGAATATTGCGCAATGGGGGGAACCCTGACGCAGCCATGCCGCGTGAATGAAGAAGGCCTTCGGGTTGTAAAGTTCTTTCGGTATTGAGGAAGGTTGGTGTGTTAATAGCACATCAAATTGACGTTAAATACAGAAGAAGCACCGGC:6.11352e-06):5e-07,(((((((111052:1e-06,(((973409:0.0140064,1076016:0.0150278):0.00273307,(109647:1e-06,((((892412:0.00260063,956702:0.00172704):1e-06,(951469:0.00520458,((1080448:0.00466078,1102591:0.00789793):0.0149159,((857156:0.00520797,1041306:0.00435481):1e-06,(923706:0.00446378,1079968:0.0134017):0.00337827):0.000859803):1e-06):1e-06):1e-06,220466:0.00234316):5e-07,TGGGGAATATTGCGCAATGGGGGAACCCTGACGCAGCCATGCCGCGTGAATGAAGAAGGCCTTCGGGTTGTAAAGTTCTTTCGGTATTGAGGAAGGAGTGTATGTTAATAGCATACATTATTGACGTTAAATACAGAAGAAGCACCGGCT:6.11352e-06):5e-07):1e-06):0.000779361,4406393:1e-06):1e-06):0.000778963,(3838844:1e-06,((2243354:5e-07,TGGGGAATATTGCGCAATGGGGGGAACCCTGACGCAGCCATGCCGCGTGAATGAAGAAGGCCTTAGGGTTGTAAAGTTCTTTCGGTATTGAGGAAGGAGTGTATGTTAATAGCATACATTATTGACGTTAAATACAGAAGAAGCACCGGC:6.11352e-06):5e-07,1103124:0.00346907):1e-06):0.000779958):1e-06,((((862816:0.0540096,921522:0.0263095):0.00708845,(955905:0.010469,1089594:0.0376333):0.00401586):0.00182324,895077:0.000864213):1e-06,(((990723:0.00962114,869738:0.00433114):1e-06,4333493:0.000788694):0.000787953,((2085638:1e-06,4478216:0.000787993):0.000787529,((((4406396:0.000787294,(4362328:1e-06,(4362322:0.000787564,((4406395:5e-07,TGGGGAATATTGCGCAATGGGGGCAACCCTGACGCAGCCATGCCGCGTGAATGAAGAAGGCCTTCGGGTTGTAAAGTTCTTTCGGTATTGAGGAAGGTTGGTGTGTTAATAGCATGCCAAATTGACGTTAAATACAGAAGAAGCACCGGC:6.11352e-06):5e-07,(240755:0.00253009,4406390:0.000786768):1e-06):1e-06):0.000787526):0.000639689):1e-06,534455:1e-06):0.000232627,4362321:1e-06):0.000698135,4362320:1e-06):1e-06):0.000787262):1e-06):1e-06):1e-06,(1095069:0.0168436,110684:1e-06):0.000780838)'s__influenzae':0.00156221,127646:1e-06):0.00156712,110588:0.0015624):0.00157047,(340606:0.00346789,316852:1e-06):1e-06):1e-06):0.000989851):0.000790187,4436171:1e-06):1e-06,((3820070:0.000792817,938716:0.00407514):0.0018859,576547:1e-06):1e-06):0.00213504,(353212:1e-06,(2326067:0.000787392,4398759:1e-06):1e-06):1e-06):0.000779853):0.00234531):0.00392995,(2482378:1e-06,(3520092:1e-06,4467789:1e-06):1e-06):0.00236595):1e-06,(3520096:1e-06,((((4360000:1e-06,(((248286:1e-06,((((4309298:0.0150933,4309613:0.00171335):1e-06,4320766:0.00692045):1e-06,(332957:1e-06,240051:1e-06):0.000809952):1e-06,346660:1e-06):0.00162225):0.000808717,((955241:0.00524113,(891425:0.00172952,979331:0.00613956):0.0035031):0.00172138,(1013106:0.00432856,858675:0.00696524):1e-06):1e-06):1e-06,(995893:0.00172754,4375985:1e-06):0.00078498):1e-06):1e-06,((((151543:0.00660692,4342267:0.0214728):0.000524726,((223112:0.0015712,(((((2598129:0.00400109,(4317068:1e-06,(4454247:0.00472213,245827:0.000828573):1e-06):1e-06):1e-06,(1907393:1e-06,(1012810:0.00609292,1097149:0.00433716):1e-06):0.000785159):1e-06,((4211757:0.00236737,(((3406589:0.00157447,1053573:0.000863225):0.000785072,3820068:0.000750824):2.11391e-05,4407093:0.00637125):1e-06):1e-06,((954790:0.00131455,243777:1e-06):0.00119486,2223050:1e-06):1e-06):1e-06):1e-06,(1642538:1e-06,3820072:0.000790086):0.000786192):1e-06,((526872:0.00691711,884091:1e-06):1e-06,346843:1e-06):0.000819849):1e-06):1e-06,((320078:1e-06,((1063474:0.0115135,1015587:0.00173501):0.000860428,(966508:0.00349173,((4430426:0.000860318,(4483785:0.00778213,(((((4309564:0.00343125,4471258:0.0042983):0.000850149,(4396950:0.000860551,(4391772:0.00432277,4409566:0.00343043):0.0017179):1e-06):1e-06,4449199:0.00779134):0.000852369,(4330328:0.00582472,4418603:0.00259486):0.00193302):1e-06,(4433640:0.00258447,4305793:0.0261301):1e-06):0.00171466):1e-06):1e-06,4427837:0.00343273):1e-06):1e-06):1e-06):0.000851353,((4391107:0.0184189,(((768404:0.000807846,(517548:0.0026216,1054286:0.00348304):0.000852299):1e-06,((4304343:0.00868816,4439460:0.0025993):0.00255928,(((4304990:0.00688734,((((4458662:0.000856416,(((((((((4354267:0.00256525,4375363:0.00170851):1e-06,(4443654:0.00428483,(4300793:0.00428666,4356804:0.0193863):1e-06):1e-06):1e-06,(4378800:0.00774502,((4307479:0.0453487,4421787:0.00490711):0.00537297,4319500:0.0174235):0.000186144):1e-06):1e-06,4312338:0.0298511):0.000853105,(4390526:0.00682366,4346823:0.00857564):0.000108911):1e-06,((4307478:0.00439864,4386708:0.00515912):0.000850016,4299602:0.00342635):1e-06):1e-06,(4387075:0.00696583,(4472571:0.00435103,(4310438:0.00867455,4304181:0.00321687):0.00101997):8.72716e-06):3.23633e-05):1e-06,(((((4314143:0.00344669,4403569:0.00173449):0.00170682,((((4482972:0.00563137,4403564:0.00432073):0.00187746,(((4318128:0.00593961,4434230:0.00523196):0.00112429,(4315828:0.00173881,4455040:0.00347367):0.00248794):0.000861079,(4346349:0.00693391,4330324:0.00972579):0.000983993):0.00246284):1e-06,(4301786:0.00523879,4408085:0.0115417):0.00173604):0.00279131,4374131:0.00262357):0.000881879):1e-06,((4377734:0.00516002,4454734:0.00171573):1e-06,4322935:0.00170957):1e-06):0.000852236,(((4442767:0.00256645,(4306050:0.0069165,4409614:0.00260834):0.000826155):0.000853171,(4304832:0.00256689,(4387007:0.00428258,(4353294:0.004264,((4407431:0.00430576,4318130:0.00864708):1e-06,(4297561:0.00489819,4306051:0.00257569):0.0019566):0.000871854):0.000854487):0.000877259):1e-06):1e-06,(4375123:0.00256256,(4318870:0.00432145,4305054:0.00341943):1e-06):0.000851164):0.000851529):1e-06,((4302260:0.000851876,4396563:0.00256485):1e-06,(4457458:0.00256442,(4319499:0.00256321,4379877:0.004284):1e-06):1e-06):1e-06):1e-06):1e-06,(((4346848:0.00690987,4451895:0.00256924):0.000852723,(((4336775:0.0070184,4307482:0.00981549):0.00162545,(4379011:0.00430214,(4334976:0.00765861,(4336077:0.0104117,(4443574:0.012687,(4421475:0.0121778,4471251:0.00808544):0.00472322):0.0042094):0.00460765):0.0019293):0.000908168):0.000862759,(4331866:0.0122639,4455126:0.00508738):0.00439269):0.00262855):0.00085467,(4404874:0.00876047,4374132:0.0140224):0.0033964):1e-06):1e-06):0.000850932,(((((4295454:0.00719358,(4347294:0.00575347,4385138:0.009841):0.00554507):0.00477348,((4318488:0.00353221,4407433:0.00795141):0.00165648,4295455:0.00793104):0.00263406):0.000817333,(4469359:0.0179773,4336773:0.00367282):0.000653832):0.00172506,(4424355:0.00783542,((4313972:0.0056421,((4309513:0.00894036,4314141:0.00784817):0.00237669,4306049:0.00549198):0.000962379):0.00246731,(((4456234:0.00362278,(4416265:0.0142719,4424350:0.00590365):0.00083786):0.000871406,4454731:0.00628632):0.000669237,(4385139:0.00545701,(4312794:0.00606197,(4303142:0.000863625,4317043:0.00346907):0.000867586):0.00170837):0.0010902):0.00091468):0.00198667):1e-06):0.00200646,((4415998:0.0148839,4330329:0.00523132):0.000984519,((4420274:0.00471995,(4335864:0.0277462,4425919:0.0155351):0.00530935):0.00098981,4335737:0.0345555):0.00226926):0.00180447):0.00263654):1e-06,(4403566:1e-06,(4311791:0.000863713,4412762:0.00171921):0.000852873):0.000852081):1e-06,((4396872:0.000853877,4318131:0.00257222):1e-06,4310368:0.00515107):0.000852437):1e-06):0.00122273,(4377733:0.0029565,4302055:0.00830079):0.00258597):0.00138751,4302060:0.0104777):1e-06):0.000869902):1e-06,(1086292:0.00259857,941005:0.00172888):0.000863983):1e-06):1e-06,(1037276:0.00389789,(1055944:0.00563413,1069169:0.00834293):0.00086663):0.0021769):1e-06):1e-06):1e-06):1e-06,(1143930:1e-06,((274568:0.00104291,312497:1e-06):0.0020861,((((4467790:1e-06,((3520082:0.00158384,(982235:0.00434636,(71878:1e-06,(339116:1e-06,943062:0.00785296):1e-06):1e-06):0.000781417):0.000783077,(4467788:1e-06,(944151:0.00434349,4467792:1e-06):1e-06):1e-06):1e-06):0.00156909,155443:0.00871241):1e-06,(((((4333201:0.00434807,((4320178:0.00806832,(4314807:0.00298406,4318872:0.00775827):0.00307984):0.00146845,(4297560:0.00430815,((4366058:0.00430109,4338228:0.0034376):1e-06,(4328883:0.0060834,(4439461:0.00413315,4301068:0.00434705):0.00103084):1e-06):1e-06):1e-06):1e-06):0.000853178,(4326504:0.000855921,(4307355:0.0459605,4305033:0.00257131):1e-06):1e-06):0.000854472,(1091944:0.0034649,351269:0.00173714):1e-06):0.000854465,4471257:0.00433963):1e-06,((4298143:0.00430447,880229:0.0280059):1e-06,((864841:0.00410136,(1017413:0.00848131,1096563:0.00548595):0.00174375):0.00199163,341172:1e-06):1e-06):1e-06):1e-06):1e-06,(414943:0.00950155,(((((4451028:0.0120558,(3240368:0.00253209,3825766:0.00237256):1e-06):0.000843128,3817449:0.00398429):1e-06,157273:1e-06):1e-06,4436170:1e-06):1e-06,242824:1e-06):1e-06):0.00156471):0.000779143):1e-06):1e-06):1e-06,327318:1e-06):0.000777599):0.000778815,4359994:1e-06):0.00234213,(254806:1e-06,1087607:0.00260007):1e-06):1e-06):0.00156883):0.000786272)'g__Haemophilus':0.00742513,((4396058:0.00348746,4441464:0.00520374):0.00237866,(((((((4394997:0.000860771,(4421942:0.00676915,(4315066:0.00323295,4471469:0.00532356):0.00101226):0.00196354):1e-06,(4320708:0.0473888,(4408074:0.00262062,(4335776:0.00350257,4448008:0.0035013):0.000873193):0.00172241):1e-06):1e-06,851651:1e-06):0.00157977,997021:0.00264442):0.000788002,(1040719:0.00623227,((((((((1067220:0.00700525,3827097:0.00729316):1e-06,((1041900:0.0115323,(((4299080:1e-06,(4353757:0.00697503,4354391:0.00702668):1e-06):1e-06,123194:1e-06):1e-06,3430608:0.0254408):0.000777153):0.000802118,980486:0.00791982):1e-06):0.00158326,(1044670:0.00175033,(930858:0.00174696,862115:0.00352226):0.000862551):0.00088137):0.00158324,1006030:0.00176772):0.00402563,861405:0.00981381):0.000752047,1103739:0.00438139):0.000791542,((808193:0.018236,(((904653:0.00685676,925257:0.00350623):0.00195076,(225338:0.00157907,(49556:1e-06,222814:0.00158301):1e-06):1e-06):0.000790719,(((949102:0.00438875,963216:0.00437368):0.000871574,(4334416:0.00320017,1084547:0.00879724):1e-06):1e-06,(906632:0.0071368,((1061188:0.0051655,953463:0.00449317):0.001606,1102940:0.0263961):0.00104148):0.000767365):1e-06):1e-06):0.000780951,1005820:0.00618346):0.00238845):0.00159078,((((4348277:1e-06,(3130888:0.00638457,(9636:0.00240501,4207350:0.00158328):0.0015675):0.00237505):0.01339,((164515:7.86248e-06,TGGGGAATATTGCGCAATGGGGGCAACCCTGACGCAGCCATGCCGCGTGAATGAAGAAGGCCTTCGGGTTGTAAAGTTCTTTCGGTGGTGAGGAAGGCGCTTAGTTTAATAGGCTAAGTGATTGACGTTAATCACAGAAGAAGCACCGGC:6.11352e-06):0.00401773,(139056:0.00950068,(1147942:0.00354911,((140393:0.000790773,139677:1e-06):0.000788198,((9619:0.00320332,109414:1e-06):1e-06,139520:0.00162806):1e-06):0.00157001):0.00669108):0.00866093):0.00347928):0.00566443,(((554940:0.000766342,((801847:0.00674864,(9477:1e-06,612512:0.000828925):0.000797399):0.00494452,(53170:0.0079754,((((91169:5e-07,TGGGGAATATTGCGCAATGGGGGGAACCCTGACGCAGCCATGCCGCGTGAATGAAGAAGGTCTTCGGGTTGTAAAGTTCTTTCGGTGACGAGGAAGGTGATAAGGTTAATACCCTTATTAATTGACGTTAATCACAGAAGAAGCACCGGC:0.0107805):0.0,TGGGGAATATTGCGCAATGGGGGGAACCCTGACGCAGCCATGCCGCGTGAATGAAGAAGGCCTTCGGGTTGTAAAGTTCTTTCGGTGACGAGGAAGGTGCTTAGGTTAATACCCTAAGTAATTGACGTTAATCACAGAAGAAGCACCGGC:6.11352e-06):5e-07,(193422:1e-06,187444:1e-06):1e-06):1e-06,(563824:1e-06,70728:1e-06):1e-06):0.00085363):0.00397197):0.0039269):0.000736234,(569364:0.00514227,370964:0.00527466):0.00206484)'s__pneumotropica':0.00954194,(4363066:0.00448589,((((102670:1e-06,(9591:0.000783913,9590:1e-06):0.0015701):0.000942023,72830:0.00779951):0.00227241,(38515:1e-06,(575542:1e-06,4371495:1e-06):1e-06):0.0024193):0.00237083,(560709:1e-06,(149670:0.00156204,(103417:1e-06,9617:0.000793237):1e-06):0.000780151):0.00169624):0.0159366):0.00393652):0.00735324):0.00204526,((4300905:0.00260139,4311261:0.00173441):0.000857639,(((609137:0.00083487,1066368:0.0329629):1e-06,(4315181:0.00259368,(4479659:0.00435013,(4314984:0.00232101,(4295197:0.00556435,4447695:0.00497931):0.00171938):0.00115285):0.000848736):1e-06):0.000812999,4448519:0.00158002):0.00078569):1e-06):1e-06):0.00485097):0.000717516):0.000786421,((((4316157:0.0104942,4431936:0.00435767):0.00259916,((4316682:0.00346429,(4379945:0.00228424,4423236:0.0399039):0.00220571):0.000861606,(4325672:0.000862652,4439974:0.00172687):1e-06):1e-06):0.000860663,((4415155:0.0025901,4377781:0.00259163):1e-06,((4369648:0.00259265,1006504:0.0105816):1e-06,4300775:0.0017261):1e-06):1e-06):1e-06,(4335454:0.00473258,((((92231:5e-07,TGGGGAATATTGCGCAATGGGGGCAACCCTGACGCAGCCATGCCGCGTGAATGAAGAAGGCCTTCGGGTTGTAAAGTTCTTTCGGTGACGAGGAAGGTTGTTGTGTGAATAGCACAACAAATTGACGTTAATCACAGAAGAAGCACCGGC:6.11352e-06):0.0,TGGGGAATATTGCGCAATGGGGGCAACCCTGACGCAGCCATGCCGCGTGAATGAAGAAGGCCTTCGGGTTGTAAAGTTCTTTCGGTGACGAGGAAGGTTGTTGTGTGAATAGCGCAACAAATTGACGTTAATCACAGAAGAAGCACCGGC:6.11352e-06):0.0,TGGGGAATATTGCGCAATGGGGGCAACCCTGACGCAGCCATGCCGCGTGAATGAAGAAGGCCTTCGGGTTGTAAAGTTCTTTCGGTGACGAGGAAGGTTGTTGTGTTAATAGCGCAACAAATTGACGTTAATCACAGAAGAAGCACCGGC:6.11352e-06):5e-07,((4320229:0.000862442,((((4310831:0.000863613,(4306691:0.00707404,(((4432431:0.00352403,(4294655:0.00486797,4319664:0.00484454):0.00252482):0.00144643,(4376462:0.00265682,(4423235:0.00794113,4302371:0.00493697):0.00297754):0.0015719):0.00217305,4361369:0.00320854):0.0020049):1e-06):0.000864904,(4310509:0.0043571,4409101:0.000875386):0.000850772):0.000863728,4452392:0.00172971):0.000860491,(((4439970:0.015845,(((1094725:0.00790382,4317761:0.00788366):1e-06,(282536:0.00346198,((4445513:0.00173057,4450486:0.000873394):0.000863518,((4304813:0.000862794,(((((((4310830:0.00261049,4306688:0.00261545):0.00259927,4306687:0.00614591):1e-06,((4334748:0.00439378,4450482:0.000870647):1e-06,(4480151:0.00174108,(4467230:0.0182936,(4323428:0.0130244,(4390923:0.0150961,(4466150:0.0130103,(4328040:0.0062211,4445179:0.0112011):0.00354462):0.00290339):0.00520123):0.00248012):0.0017778):0.000850104):0.00172739):0.000859319,4314463:0.00173212):0.000864446,(4403382:0.00403696,4313816:0.00172715):1e-06):0.00100443,4435964:0.000863316):1e-06,4317767:0.00260525):1e-06):1e-06,(4321187:0.00434668,4433864:0.000866938):0.000855914):1e-06):1e-06):1e-06):1e-06,(4454331:0.0258631,1040514:0.0237239):0.00255774):0.00100259):1e-06,4428177:0.00696528):1e-06,(4376298:0.000866269,(4399320:0.0034612,963033:0.00261743):1e-06):1e-06):1e-06):1e-06):1e-06,(((((796594:0.00123454,(4376300:0.00348166,4331535:0.00700069):1e-06):0.00121391,4316358:0.00173095):1e-06,(897886:0.00969616,(857728:0.00527762,(4356465:0.00174478,4466956:0.00348243):0.000249674):1e-06):0.000598819):1e-06,76576:0.00982851):0.000792579,585052:0.0203452):1e-06):1e-06):0.00157065):1e-06)'s__segnis':1e-06):0.00118334,((1012569:0.001735,(4305114:0.00372355,4323397:0.00262229):1e-06):0.00797649,((897109:0.00174312,((999247:0.00611863,(1041201:1e-06,(999930:0.0142349,4352772:0.00263849):0.000757385):0.00169499):0.0025433,4438118:1e-06):0.00169967):0.00253693,4062649:1e-06):0.0069104):0.00479854)'g__Aggregatibacter':0.00218602):0.00633049):0.00573404):0.00579358):1e-06,(9562:0.0162917,(1003296:1e-06,(903686:0.00142669,(((3584776:0.000750906,4397500:0.00477321):0.0064383,(9555:0.00081875,3365939:0.00314586):0.000782142):1e-06,293231:0.0190269):0.000300888):0.00633757):0.00330545):0.00315735):0.00320073,(3036970:0.00556034,(1086274:0.000866148,948746:0.00610586):1e-06):0.00172288):0.00551697,(((((9467:1e-06,(70689:0.000789523,42277:0.00079638):0.0017658):0.00628376,(684187:0.00248584,((656310:0.00325919,(764650:1e-06,(64294:0.00407091,(4464968:1e-06,((73007:0.000796354,9468:0.00160417):1e-06,359719:0.0063689):1e-06):1e-06):0.00078901):0.000796368):0.000742035,542079:0.00241369):0.000714458):0.00324233)'s__genomosp.':0.0178457,(((767448:1e-06,(557614:1e-06,658717:0.000980908):1e-06)'s__melopsittaci':0.00617002,(91910:1e-06,(551396:1e-06,1124879:1e-06):0.000825635):0.000919274):0.00968972,(568276:0.00858476,((4430845:1e-06,(728170:0.000851226,742697:1e-06):1e-06):0.00317879,((9469:0.000798639,((558276:1e-06,618118:1e-06):1e-06,(664294:1e-06,553441:1e-06):1e-06):1e-06):0.000793681,((708925:1e-06,653926:1e-06):1e-06,671751:0.000870766):1e-06):0.00484853):0.00359521):0.00637764):0.00430782)'g__Gallibacterium':0.0154441,(((4389476:0.00361625,((585452:0.00140156,(4424120:0.0120096,4461808:0.000842755):0.0066684):0.00216306,(91618:0.000792024,36769:0.000787108):1e-06):0.00245413):0.00441822,(555654:0.000956071,91583:0.00417816):0.0026867):0.00915,(588278:0.0054909,(83013:1e-06,(85860:0.000825683,1137273:1e-06):0.00157493):0.0074962):0.00661401):0.0052643):0.002178,((91545:0.00207091,91308:1e-06):0.00589355,((1104884:0.000787552,4455606:0.00394616):0.00156663,(1111236:0.000793488,((((103137:1e-06,(756293:0.00265242,4362469:1e-06):1e-06):0.00445194,((82532:0.00237916,((84636:0.000789933,9563:1e-06):1e-06,105388:0.00156796):0.000785466):1e-06,(((576819:0.00497004,160627:1e-06):1e-06,(9559:1e-06,1127493:1e-06):0.000792853):1e-06,(9557:0.000798962,689513:1e-06):1e-06):1e-06):0.000785436):1e-06,551715:0.000821761)'s__gallinarum':0.00314704,99711:0.000783248):0.0023753):1e-06):0.0056172)'g__Avibacterium':0.00891106):0.00549813):0.00699275,4426820:0.0186933):0.0108492):0.00743311):0.00503405):0.016583,(152734:0.00729999,93878:0.012575):0.0698937)'f__Pasteurellaceae':0.0214274)'o__Pasteurellales':0.00923402,509522:0.054952):0.00819905,((1140341:0.0547296,((((((431766:0.00158867,137364:0.0072268):1e-06,((90589:0.0032369,50332:0.010805):0.00404079,512955:0.0488855):0.00075274)'g__Candidatus Hamiltonella':0.0306899,(25922:0.00872395,((130834:1e-06,((29699:0.00656574,105167:0.00423114):1e-06,85993:0.00253813):1e-06):1e-06,((357331:0.00389785,(359629:0.00414917,628484:0.0018043):0.00221139):0.00176767,4294678:0.00167251):0.000792205):0.00179498)'g__Candidatus Regiella; s__insecticola':0.0215987):0.00895743,(348059:0.00858975,338822:0.0134517):0.0197032):0.00675225,((624029:0.0113765,4333216:0.0138049):0.0286766,(932696:0.012916,((4382023:0.0576456,(152527:0.00817493,9870:0.0134299)'s__oleae':0.00546618):0.0090756,(557549:0.026782,4396884:0.0313769):0.00530122):0.0040319):0.00862962)'g__Erwinia':0.00905387):0.00173927,(((786708:0.0208916,TGGGGAATATTGCACAATGGGCGCAAGCCTGATGCAGCCATGCCGCGTGTATGAAGAAGGCCTTCTGGTTGTAAACCGCTTTTATCGGGGAGCAAGCCTTCGGGTGAGTGTACCCGGTGAATAAGCGCCGGCTAACTACGTGCCAGCAGC:0.0620998):0.00953624,((((4354477:0.0233909,(3101394:0.0110686,3184132:0.0198568):0.0121068):0.017186,((299267:1e-06,(328369:0.00262432,((((782953:0.0108742,((((821080:0.00743164,((559204:0.00812715,(363383:0.0251284,366451:0.019306):0.00595708):0.0120236,((1147571:0.0515182,TGGGGAATTTTGGACAATGGGGGCAACCCTGATCCAGCCATGCCGCGTGCAGGATGAAGGTCTTCGGATTGTAAAGTACTTTCAGCGGGGAGGAAGAGAGTAAAGTTAATACCTTTGCTCATTGACGTTACCCGCAGAAGAAGCACCGGC:0.0761554):0.0224986,(819999:0.0150998,4449851:0.0123574):0.0144261):0.0287718):0.0102857):0.00558055,814442:0.00622977):0.00932297,(547369:0.0294803,197286:0.0163448):0.0124701):0.00928418,(((((146723:0.0177349,((1138498:0.0325682,(610462:0.0211431,533047:0.0473761):0.00543247):0.00734381,(777031:0.000169748,((580295:6.84845e-06,TGGGGAATATTGCACAATGGGCGCAAGCCTGATGCAGCCATGCCGCGTGTGTGAAGAAGGCCTTCGGGTTGTAAGGCACTTTCAGCGAGGAGGAAGGGTTCAGTGTTAATAGCACTGTTCATTGACGTTACTCACAGAAGAAGCACCGGC:0.00968116):0.00349956,347591:0.0106247):0.00507922):0.00490784):0.00812297):0.00456303,(4375000:0.0460904,((((60326:0.00212029,(300156:0.00978886,614182:0.00772791):0.00293968):0.00426511,354004:0.0277051):0.00850305,553208:0.00846508):0.015365,(528421:0.0219935,554163:0.00579794):0.00421326):0.00390567):0.0136407):0.0014558,(136946:0.00279341,688324:0.0345903):0.00390041):0.0119985,4334052:0.0435041):0.00528616,((776980:0.0254529,720489:0.0391181):0.00630153,4376230:0.0143135):0.0109074):0.00492847):0.00893166):0.000906631,352246:0.0131979):0.00651959,231787:0.0218192):0.0063222,95795:0.0136046):0.0150668):0.00492313):0.00589707,(318940:0.00373286,((((((((((((((((((339132:0.00683569,TGGGGAATATTGGACAATGGGCGCAAGCCTGATCAAGCCATGCCGCGTGTGTGAAGAAGGCCTTCGGGTTGTAAAGCACTTTCAGCGAGGAGGAAGGGGTGAGTGTTAATAGTACTCACCTTTGACGTTACTCGCAGAAGAAGCACCGGC:0.0197478):3.306e-07,TGGGGAATATTGGACAATGGGCGCAAGCCTGATCCAGCCATGCAGCGTGTGTGAAGAAGGCCTTCGGGTTGTAAAGCACTTTCAGCGAGGAGGAAGGGTTAGTAGTTAATAGCTGCTAATTTTGACGTTACTCGCAGAAGAAGCACCGGC:0.019796):2e-09,TGTGGAATATTGGACAATGGGCGCAAGCCTGATCCAGCCATGCCGCGTGTGTGAAGAAGGCCTTCGGGTTGTAAAGCACTTTCAGCGAGGAGGAAGGGTTAGTAGTTAATAGCTGCTAATTTTGACGTTACTCGCAGAAGAAGCACCGGC:0.0198822):1.177e-07,TGGGGAATATTGGACAATGGGCGCAAGCCTGATCCAGCCATGACGCGTGTGTGAAGAAGGCCTTCGGGTTGTAAAGCACTTTCAGCGAGGAGGAAGGGGTGAGTGTTAATAGTACTCACCTTTGACGTTACTCGCAGAAGAAGCACCGGC:0.0198015):4.963e-07,TGGGGAATATTGGACAATGGGCGCAAGCCTTATCCAGCCATGCCGCGTGTGTGAAGAAGGCCTTCGGGTTGTAAAGCACTTTCAGCGAGGAGGAAGGGTTAGTAGTTAATAGCTGCTAATTTTGACGTTACTCGCAGAAGAAGCACCGGC:0.0197487):2.2e-08,TGGTGAATATTGGACAATGGGCGCAAGCCTGATCCAGCCATGCCGCGTGTGTGAAGAAGGCCTTCGGGTTGTAAAGCACTTTCAGCGAGGAGGAAGGGAGTTGTGTTAATAGCACAGCTTCTTGACGTTACTCGCAGAAGAAGCACCGGC:0.0197569):1.052e-07,TGGGGAATATTGGACAATGGGCTCAAGCCTGATCCAGCCATGCCGCGTGTGTGAAGAAGGCCTTCGGGTTGTAAAGCACTTTCAGCGAGGAGGAAGGGGTGAGTGTTAATAGTACTCACCTTTGACGTTACTCGCAGAAGAAGCACCGGC:0.0197619):2.248e-07,TGGGGAATATTGGACAATGGGCGCAAGCCTGATCCAGCCATGCCGCGTGTGTGTAGAAGGCCTTCGGGTTGTAAAGCACTTTCAGCGAGGAGGAAGGGTTAGTAGTTAATAGCTGCTAATTTTGACGTTACTCGCAGAAGAAGCACCGGC:0.019746):1.976e-06,TGGGGAATATTGGACAATGGGCGCAAGCCTAATCCAGCCATGCCGCGTGTGTGAAGAAGGCCTTCGGGTTGTAAAGCACTTTCAGCGAGGAGGAAGGGTTAGTAGTTAATAGCTGCTAATTTTGACGTTACTCGCAGAAGAAGCACCGGC:0.0196994):5.653e-07,TGGGGAATATTGGACAATGGGCGCAAGCCTGATCCAGCCATGCCGCGTGTGTGAAGAAGGCCTTCGGGTTGTAAAGCACTTTCAGCGAGGAGGAAGGGTGGTGTGTTAATAGCACATCATTTTGACGTTACTCGCAGAAGAACCACCGGC:0.0199859):1.9022e-06,TGGGGAATATTGGACAATGGGCGCAAGCCTGATCCAGCCATGCCGCGTGTGTGAAGAAGGCCTTCGGGTTGTAAAGCACTTTCAGCGAGGAGGAAGGGTTAGTCGTTAATAGCGGCTAATTTTGACGTTACTCGCGGAAGAAGCACCGGC:0.0197351):6.52e-08,TGGGGAATATTGGACAATGGGCGCAAGCCTGATCCAGCCATGCCGCGTGTGTGAAGAATGCCTTCGGGTTGTAAAGCACTTTCAGCGAGGAGGAAGGGTTAGTAGTTAATAGCTGCTAATTTTGACGTTACTCGCAGAAGAAGCACCGGC:0.0198961):0.0,TGGGGAATATTGGACAATGGGCGCAAGCCTGATCCAGCCATGCCGCGTGTGTGAAGAAGGCCTTCGGGTTGTAAAGCACTTTCAGCGAGGAGGAAGGGTTAGTAGTTAATAGCTGCTAATTTTGACGTTACTCGCAGAAGAATCACCGGC:0.0198961):8.413e-07,TGGGGAATATTGGACAATGGGCGCAAGCCTGATCCAGCCATGCCGCGTGTGTGAAGAAGACCTTCGGGTTGTAAAGCACTTTCAGCGAGGAGGAAGGGTTAGTAGTTAATAGCTGCTAATTTTGACGTTACTCGCAGAAGAAGCACCGGC:0.0196797):1.05e-07,TGGGGAATATTGGACAATGGGCGCAAGCCTGATCCAGCCATGCCGCGTGTGTGAAGAAGGCCTTCGGGTTGTAAAGCACTTTCAGCGAGGAGGAAGGGTTAGTAGTTAATAGCTGCTAATTTTGACGTTACTCGCAGAAGAAGCACCAGC:0.0197851):6.08e-07,TGGGGAATATTGGACAATGGGCGCAAGCCTGATCCAGCCATGCCGCGTGTGTGAAGAAGGCCTTCGGGTTGTAAAACACTTTCAGCGAGGAGGAAGGGGTGAGTGTTAATAGTACTCACCTTTGACGTTACTCGCAGAAGAAGCACCGGC:0.0196855):0.0139109,((825872:1e-06,(((148807:0.0017265,(((145059:0.0180593,(148056:0.0143847,145117:0.039242):0.00462846):0.00237926,149034:0.0114723):0.00172874,147040:0.00346697):1e-06):0.0078778,((164641:0.00384317,850562:0.0120012):0.000931879,(((((169734:0.00311391,(836477:0.0120675,((165882:0.0261133,827379:0.0303276):0.0138325,(166268:0.0197828,163775:0.0078285):0.0052286):0.00906234):0.00567125):0.00243617,(((170401:0.00703651,171490:0.00368637):0.00127318,162810:0.00564608):0.000763319,(167378:0.00886045,(169941:0.00327975,167164:0.00644596):0.00091663):1e-06):1e-06):1e-06,(((167438:0.00942021,162604:0.00983376):0.00172782,836288:0.012654):0.000801217,(167841:0.00947651,(((173030:0.00319018,172232:0.000798563):0.000760952,(165576:0.00624263,833506:0.00210937):0.00140819):0.000795085,((828203:0.00716424,827804:0.00635963):0.00078439,827919:0.00971618):0.000805318):1e-06):0.00234214):0.000885539):1e-06,((((340734:0.00344468,291746:0.00786322):1e-06,289174:0.0759704):0.00171082,(837699:0.00399762,((349509:0.00346073,299682:0.00346959):0.00259623,((835771:0.000787936,(836438:0.000791027,(839245:0.00891061,836308:0.00729151):0.000727197):0.00315607):1e-06,830734:0.00711823):0.00443417):0.00107484):0.0023507):1e-06,(10395:1e-06,((((170309:0.00926515,173473:0.0163609):0.00232468,(162843:0.0140719,162306:0.00454711):0.00211797):0.000457421,(164669:0.00807567,170753:0.00724386):0.000759656):1e-06,((10397:1e-06,(828886:0.0105665,((((((827436:0.00781447,172528:0.00399866):0.00260395,834090:0.000795803):1e-06,832223:0.0448562):1e-06,830267:0.00483077):1e-06,(166292:0.00918625,167042:0.00239583):0.000796286):1e-06,(173300:0.00240322,164193:0.00561916):0.00239276):1e-06):1e-06):1e-06,(167440:0.00970015,166040:0.00379699):0.000950722):1e-06):1e-06):1e-06):1e-06):1e-06,(((560314:0.00692055,558970:0.00562708):0.00425179,(164586:0.00318849,(168408:0.00397777,(832670:0.00710408,(164522:0.00398485,163631:0.00479953):0.000789118):1e-06):1e-06):1e-06):1e-06,((829178:0.0064065,(167717:0.0198236,166830:0.00327837):0.000751193):0.000709854,833475:0.0204836):0.000808142):1e-06):1e-06)'s__shigelloides':1e-06):0.000761704,554213:0.00317799):0.00318137):0.00399733,((829106:0.00395989,((828742:0.00158332,829837:0.0139322):1e-06,(829689:0.00320165,825338:0.00236635):0.000790516):1e-06):0.00315796,551768:0.00320857):0.00234871):0.00525878):0.0085666,147860:0.0161002):0.0037835)'g__Plesiomonas':0.00172009):0.00807394):0.00750182,(166046:0.0251929,(348680:0.0131775,324743:0.0112218):0.0292132):0.0116672):0.00401196,(((((50763:0.0470967,((((((2082602:0.0157419,3115577:0.0149428):0.0332859,151495:0.0142163):0.00640268,(((437129:0.0109822,722408:0.0104158):0.0452242,((((200690:0.0238997,55799:0.0159198):0.0198394,(53447:0.0509913,(((651366:0.0315724,251608:0.0263477):0.0331947,(150571:0.0505602,(200597:0.00338178,731636:0.0134891):0.0266045):0.0227423):0.0239409,(9965:0.0583912,((147629:0.0181229,52069:0.00225365):0.0112247,(9649:0.0183696,54656:0.0176724):0.00726679):0.0297749):0.0175871):0.00318339):0.00606685):0.00676714,575794:0.0555541):0.00367309,698557:0.0317086):0.00604217):0.00918578,((((63942:0.0160313,32418:0.0167633):0.0170899,(63943:0.0118396,63938:0.0182635):0.008291):0.00777248,(4395208:0.03387,63939:0.0241065):0.00343325):0.00809964,((136328:0.0185113,(136372:0.010787,(136210:0.00283521,136092:0.00460236):0.0064912):0.0153848):0.0260745,((136211:0.0204065,(79106:0.00461424,(105548:0.00441659,79588:0.0172324):0.00550098):0.00823474):0.00617321,(135411:0.0136379,(136019:0.021117,((157716:0.00381098,((137136:0.00299645,136061:0.00518018):0.00191247,(136137:0.00490364,136380:0.00847013):0.00097117):0.00618472):0.0162954,(135960:0.0244924,(136270:0.0103858,136091:0.0106781):0.00107336):0.00958483):0.00275916):0.00744634):0.00585927):0.00905325):0.0133382):0.00379688):0.00246021):0.0035339,((4466885:0.00399391,4475367:0.00409671):0.00267998,(4466884:0.0131953,3651487:0.0105204):0.0036662):0.025897):0.00241926,(((((580140:0.00536807,(806323:0.00313487,(4379394:0.00392186,4388527:0.00394315):0.00232554):0.000950887):0.00706081,(562112:0.00323903,4304539:0.00709256):0.015536):0.0108036,(568256:0.0291744,(((136008:0.00139376,4475286:0.00284041):0.0158928,((106321:0.00791568,101889:0.00996849):0.00452395,(((102660:0.00321108,42640:0.00507637):0.00617825,(819887:0.00464142,(135910:0.00365233,(9956:0.00528684,(138503:0.00441591,40380:0.00184045):0.00260382):0.000945411):0.00287151):0.00338378):0.00240353,(74610:0.0132497,(101732:0.0132342,101382:0.00659674):0.00414577):0.00652213):0.00361555):0.0033399):0.00674348,((3030171:0.00526871,((4431506:0.000768492,4468689:1e-06):0.000682261,(4049539:0.00080033,3428172:0.0108925):0.005596):0.00659756):0.0108709,(135999:0.0108019,(((91372:0.0016753,(21535:0.00475153,9961:0.000803664):0.00305259)'s__floridanus':0.0102828,(48707:0.00937719,17213:0.00750548):0.0103972):0.00354538,208236:0.0148584):0.00230697):0.00211164):0.00626471)'g__Candidatus Blochmannia':0.0154525):0.011469):0.00164839,((581412:0.0167929,(4350720:0.0195321,53659:0.033819):0.00835496):0.0054988,((((((1138998:0.0102975,1130352:0.00334983):0.0191572,(63934:0.00523834,(63941:0.00796036,(336436:0.0103357,63940:0.00867209):0.00294245):0.00967586):0.0200627):0.00130703,((((542044:0.0210259,52942:0.0152038):0.00548608,(27576:0.0248282,(54828:0.0217553,592467:0.0309749):0.0036726):0.00541505):0.00287477,((((4433106:0.00881493,(4356892:0.00794553,(4335744:0.0122601,4316320:0.0117204):0.00123759):0.000908657):1e-06,((4356889:0.00611905,4316316:0.0776324):0.00184886,(4404357:0.0127521,((978563:0.00176089,148901:0.00239217):0.0172496,4335748:0.0139218):0.00130974):0.00165969):0.000828316):0.0007949,(((((((9986:0.00609653,9985:0.00518976):0.00803053,9987:0.00674988):0.00205215,((((261110:0.00157195,4358093:0.0133201):1e-06,(254397:0.0105619,4316318:0.00544901):0.0131481):0.000802633,(2093965:0.0161598,((649231:0.00247686,(9977:1e-06,(801777:0.00484052,(717851:0.000792155,4299196:0.00169673):0.00156077):0.00563874):0.00362133):0.00673446,92956:0.0136724):1e-06):1e-06):1e-06,(146617:0.00239282,4433110:0.0129706):0.00155667):1e-06):0.000786631,(((4412857:0.0113817,4316323:0.0164097):0.000685314,4319274:0.0113693):0.00156725,4316319:0.0122304):0.00231495):1e-06,(95903:0.00556945,(96496:0.00960407,4447531:0.00079966):1e-06):1e-06):1e-06,(4319278:0.00881043,(96731:0.0075594,(97704:0.0036082,95263:0.00753618):0.0056223):0.00201199):1e-06):1e-06,((4319276:0.0138642,4335746:0.0138685):0.00399554,(4319279:0.00653488,4316317:0.0147929):0.00301735):1e-06):0.000787124)'g__Sodalis':0.0010085,(4295780:0.0272806,4334700:0.0134445):0.00364808):0.00278886):0.00122401,(4333280:0.0136745,(4295775:0.0138369,4295777:0.0223044):0.00615489):0.00206817):0.00367277):0.00187306,(4319277:0.0177654,4316321:0.0254592):0.00151459):0.00405104,(4451458:0.0233176,(63944:0.0242466,63936:0.0186166):0.0138352):0.00705224):0.00342429,(339108:0.0217947,(63937:0.0159547,4361533:0.00444702):0.0080872):0.011138):0.00334626):0.00331458):0.00572144,4466883:0.0286389):0.00189655):0.0109837,((1911677:0.0601512,(((90023:1e-06,2006142:1e-06):0.0136481,(((21132:0.0156076,(567856:0.00895846,550234:0.0182687):0.00686218):0.00301787,(88891:0.0254495,52003:0.0151487):0.00275017):0.00208081,((88742:0.021253,(((105861:0.00799272,105716:0.00718544):1e-06,161251:0.00399825):0.000788765,((50143:0.00748471,3057258:0.0103176):0.00173449,((((139401:0.00157833,((((4413187:0.00478668,(166730:1e-06,(10203:0.00826138,140537:1e-06):0.0024197):0.00316867):1e-06,4122732:1e-06):1e-06,(106020:0.00717167,((((204085:0.00158644,10204:0.0105975):1e-06,(4416112:0.00157909,3262551:1e-06):0.000788417):1e-06,(3262558:0.00240465,(4348430:0.00396311,4416110:0.00314936):0.00886032):0.00475084):0.00078816,((4389019:0.00637352,4462696:0.0023734):0.000786259,4346063:0.00396851):1e-06):0.00157859):1e-06):0.00158398,89902:0.00158283)'g__Candidatus Phlomobacter':1e-06):1e-06,(4297873:0.002375,4378137:0.000792563):0.00237421):8.24514e-05,((563559:0.00236791,241440:0.00236583):1e-06,54964:0.00556619):0.000759937):0.000735011,(4306740:0.00478678,(86606:0.0066006,(85254:0.00304672,82929:0.00573292):0.000874961)'s__Arsenophonus endosymbiont of Dermacentor variabilis':0.00489671)'g__Arsenophonus':0.00477472):1e-06):1e-06):0.00246136):0.000693105,88412:0.00399118):0.00301084):0.00595798):0.0195285,((146991:0.0144131,(149545:0.0222615,((148251:0.0276839,147681:0.00336988):0.0221511,146340:0.0067802):0.00944334):0.0164383):0.0174724,(2778050:0.00660252,((3301303:0.00751227,(2778098:0.00540804,(3098715:0.00522978,3098719:0.00571199):0.00425545):0.00360242):0.000798904,(1688316:0.00180744,2778127:0.00204869):0.00155295):0.00319266):0.0165119):0.000204077):0.00635107):0.0213716,(201568:0.036524,(4303330:0.00412354,(4310284:0.00387171,4443068:0.00163849):0.00157738):0.0454825):0.0101997):0.0158177):0.00682093):0.00664687,4353578:0.0272419):0.009716,(((((353216:0.033452,(793744:0.0329108,(((((36645:0.0104414,(560641:0.00332162,(579584:0.00485702,565662:0.00525179):0.00142928):0.0115652):0.00223422,((((79454:0.00906759,20793:0.00664195):0.00402893,(9651:0.0134501,9653:0.0144812):0.00221311):0.0104263,((((9647:0.0178401,(40406:0.0175454,9648:0.0130958):0.0122586):0.00898848,((171684:0.0105189,17473:0.0126103):0.0137653,((202061:0.0050449,33113:0.0068574):0.0196022,24034:0.0262269):0.00206257):0.00576946):1e-06,(((64248:0.00288489,((((110219:0.00308366,9646:0.00232433):0.00379541,(2719747:0.00170804,111650:0.0132936):0.000930878):0.00219403,1146362:0.00487712):0.00189286,((9645:0.0103399,23181:0.00795045):0.000772287,(2376172:0.00279154,(704713:0.0272515,(365694:1e-06,702429:0.00154895):0.000479705):0.003121):0.00139602):0.00092128):0.00630429):0.00135075,9641:0.00290622):0.0016879,(4314940:0.00372421,(105511:0.000766383,(3405211:0.0143306,(1747152:0.00311263,4328213:0.00186148):1e-06):0.0027868):0.000938799):0.00180588):0.0124122):0.00450781,(53693:0.00301553,9650:0.00983548):0.0159808):0.00601147):0.00871259,((534469:0.00887087,24924:0.00536347):0.00972574,((41305:0.0171291,(583227:0.00967056,50183:0.0170599):0.00589413):0.00623809,(341117:0.00842351,(324459:0.00370976,3692710:0.00172633):0.00323409):0.0192244):0.00441322):0.0040023):0.00140897):0.00181758,((34972:0.0121478,(23853:0.0149365,1132130:0.0134137):0.0121467):0.0267179,(554710:0.0170552,((((310430:0.00710205,(541777:0.00387222,325491:0.00315584):0.00264538):0.00654453,582303:0.0115855):0.00388465,(582287:0.00178191,331410:0.00447761):0.00408213):0.00397575,182084:0.00905464):0.00229683):0.00544471):0.00846489)'g__Buchnera':0.026642,((590458:0.0116147,574325:0.0139977):0.0197131,(1021000:0.00724742,590403:0.00296017):0.0287514):0.0309994):0.00792599,(283319:0.0266465,4372396:0.0482238):0.00671433):0.007604):0.00976704):0.00527482,(756450:0.0230696,(1103557:0.0308681,(246330:0.0227862,(4424284:0.00508824,4435908:0.00280651):0.0153184):0.00925779):0.00340713):0.00757039):0.0050265,(4295778:0.0557815,4356890:0.0323993):0.00845479):0.00478769,(4295776:0.0259994,(4295781:0.0240897,4319275:0.0210071):0.00478635):0.00844622):0.0127315,(3866890:0.0209672,4270977:0.0163984):0.0131922):0.00240941):0.00870796,559954:0.074221):0.00492501,(65383:0.061277,3016239:0.0692667):0.00742639):0.00181262):0.000638309):0.0047974,((((((811994:0.0060759,4334113:0.00641664):0.00263717,(((85614:0.00503748,(82772:0.0126276,(164307:1e-06,1110777:0.000842903):1e-06):0.00165722):0.0013322,((((3136118:0.00239544,4465809:1e-06):0.00158782,(2840208:0.00900786,3441900:0.0247966):0.00243591):0.00175903,(1526945:0.00788883,(537290:0.00638926,(4439606:0.00809328,(2412495:0.00400663,1529190:0.00576831):0.00158728):0.00291678):0.00157862):0.00248121):0.000812773,((4435876:0.00236529,(150987:0.0112148,(((((4477719:0.0126105,(1110178:1e-06,(233981:0.000794904,2639632:1e-06):0.000783771):0.00156669):1e-06,2968668:1e-06):1e-06,4311116:1e-06):1e-06,4249669:0.0317015):0.000782927,2921426:0.000783263):1e-06):0.00077985):0.000788513,(((40697:0.0031422,(1105714:0.00414653,1890229:0.00159945):1e-06):0.000784291,((557577:0.001723,839371:0.00158146):0.000779975,3425022:0.00491249):1e-06):0.00156781,((((4335476:0.0105118,4063223:0.0104698):1e-06,2061548:0.00721106):1e-06,(1524856:0.0104144,(85645:0.000824552,((571420:0.0062999,631768:0.0491699):0.00236912,4384227:0.00250875):1e-06):1e-06):1e-06):1e-06,(3305334:0.00804322,(((4367533:0.00558603,4375949:0.00319967):0.000801435,4479081:0.00719973):0.00078191,2400268:0.000792686):0.000784169):1e-06):1e-06):1e-06)'s__morganii':0.00254):0.00512044)'g__Morganella':0.00371782,4309033:0.00481307):0.00496096):0.00233426,((1129328:0.00315342,101727:0.00473508):0.00156864,((((((((((206430:1e-06,4345333:0.0104293):0.00471978,(194664:0.00432844,298880:0.00693365):0.000847091):1e-06,300729:0.00697531):1e-06,623524:0.0104331):1e-06,((4441147:0.00317252,((550960:0.0224382,1122622:1e-06):1e-06,662160:0.00393397):0.000787436):0.000778493,(((686902:0.001576,((752247:0.00236975,609704:0.0143482):1e-06,((781971:0.00157638,692645:0.00799622):1e-06,((4377925:0.00392243,4448291:0.00318573):1e-06,629085:0.0055595):1e-06):1e-06):1e-06):1e-06,4367102:0.00156359):0.000781558,(2201324:0.001722,673975:0.00796257):0.00156695):0.000783825):0.00157226):0.000783119,((1116679:0.00707832,539854:0.00707791)'s__stuartii':0.00209938,((4345464:1e-06,4311115:0.00976752):1e-06,4484466:0.0288392):0.000685206):0.00401897):1e-06,(3972451:0.00644203,(10214:0.00795047,(825989:0.00985573,(365184:1e-06,(662249:0.00240714,234473:0.00322425):1e-06):1e-06):0.00232157):0.00161561):0.000763179):0.000767689,(((10212:0.0194192,10211:0.0136705):0.00548317,4448255:1e-06):0.000784176,(4484364:0.00569004,(2654261:0.00407292,(234148:0.0324135,804353:0.00167184):0.0015982):0.00226123):0.00399452):0.00157868):1e-06,592303:0.0914146):0.000795214,697567:0.000784632):1e-06)'g__Providencia':1e-06):0.00392861,((((856215:0.00255892,717218:0.00238145):0.000810651,(((((1127372:0.00161129,1121406:0.00237845):0.00157879,((4440829:0.00162531,(160641:1e-06,1139061:0.00316484):0.00157392):0.00159976,(((1141123:0.00161895,(171957:1e-06,1124221:0.000798258):0.0031951):0.00479777,1130986:1e-06):0.00332469,(((1126234:0.00638339,(((164624:0.00163477,551931:0.0047885):0.00159212,(4344960:0.000953234,(729672:0.00289771,4437507:0.00565984):0.00127312):0.00225119):1e-06,161057:0.00155406):0.0033004):0.000784953,(10298:0.0040051,((((((220541:0.00253482,681954:0.0094009):1e-06,87901:0.000793209):0.000792737,((10267:0.00109869,10257:0.00218173):0.0015257,10264:0.0032827):1e-06):0.00238246,254222:0.000797293):1e-06,564187:0.00158792)'s__temperata':0.00253041,(((4473489:0.000873133,((323175:0.00171087,((310207:0.000836435,((((((((((((((((((((((((((((568664:5e-07,TGGGGAATATTGCACAATGGGCGCAAGCCTGATGCAGCCATGCCGCGTGTATGAAGAAGGCCTTCGGGTTGTAAAGTACTTTCAGCGGGGAGGAAGGGAGTGAGGTTAATAACCTTATTCATTGACGTTACCCGCAGAAGAAGCACCGGC:6.11352e-06):0.0,TGGGGAATATTGCACAATGGGCGCAAGCCTGATGCAGCCATGCCGCGTGTATGAAGAAGGCCTTCGGGTTGTAAAGTACTTTCAGCGGGGAGGAAGGCGATGCGGTTAATAACCGCGTCGATTGACGTTACCCGCAGAAGAAGCACCGGC:6.11352e-06):0.0,TGGGGAATATTGCACAATGGGCGCAAGCCTGATGCAGCCATGCCGCGTGTATGAAGAAGGCCTTCGGGTTGTAAAGTACTTTCAGCGGGGAGGAAGGCATTGTGGTTAATAACCGCAGTGATTGACGTTACCCGCAGAAGAAGCACCGGC:6.11352e-06):0.0,TGGGGAATATTGCACAATGGGCGCAAGCCTGATGCAGCCATGCCGCGTGTATGAAGAAGGCCTTCGGGTTGTAAAGTACTTTCAGCGGGGAGGAAGGGAGCGCGGTTAATAACCTCGTTCATTGACGTTACCCGCAGAAGAAGCACCGGC:6.11352e-06):0.0,TGGGGAATATTGCACAATGGGCGCAAGCCTGATGCAGCCATGCCGCGTGTATGAAGAAGGCCTTCGGGTTGTAAAGTACTTTCAGCGGGGAGGAAGGCGATACGGCTAATAACCGTGTCGATTGACGTTACCCGCAGAAGAAGCACCGGC:6.11352e-06):0.0,TGGGGAATATTGCACAATGGGCGCAAGCCTGATGCAGCCATGCCGCGTGTATGAAGAAGGCCTTCGGGTTGTAAAGTACTTTCAGCGGGGAGGAAGGGAGTAAAGTTAATACCTTTACTCATTGACGTTACCCGCAGAAGAAGCACCGGC:6.11352e-06):0.0,TGGGGAATATTGCACAATGGGCGCAAGCCTGATGCAGCCATGCCGCGTGTATGAAGAAGGCCTTCGGGTTGTAAAGTACTTTCAGCGGGGAGGAAGGCGACGGGGTTAATAACCTTATCGATTGACGTTACCCGCAGAAGAAGCACCGGC:6.11352e-06):0.0,TGGGGAATATTGCACAATGGGCGCAAGCCTGATGCAGCCATGCCGCGTGTATGAAGAAGGCCTTCGGGTTGTAAAGTACTTTCAGCGGGGAGGAAGGTGTTGTGGTTAATAACCACAGCAATTGACGTTACCCGCAGAAGAAGCACCGGC:6.11352e-06):0.0,TGGGGAATATTGCACAATGGGCGCAAGCCTGATGCAGCCATGCCGCGTGTATGAAGAAGGCCTTCGGGTTGTAAAGTACTTTCAGCGGGGAGGAAGAGAGTAAAGTTAATACCTTTGCTCATTGACGTTACCCGCAGAAGAAGCACCGGC:6.11352e-06):0.0,TGGGGAATATTGCACAATGGGCGCAAGCCTGATGCAGCCATGCCGCGTGTATGAAGAAGGCCTTCGGGTTGTAAAGTACTTTCAGCGGGGAGGAAGGGAGTAAAGTTAATACCTTTACTCATTGACGTTACCCGCAGAAGAAGCACCGTC:6.11352e-06):0.0,TGGGGAATATTGCACAATGGGCGCAAGCCTGATGCAGCCATGCCGCGTGTATGAAGAAGGCCTTCGGGTTGTAAAGTACTTTCAGCGGGGAGGAAGGCGATAAGGTTAATAACCTTGTCGATTGACGTTACCCGCAGAAGAAGCACCGGC:6.11352e-06):0.0,TGGGGAATATTGCACAATGGGCGCAAGCCTGATGCAGCCATGCCGCGTGTATGAAGAAGGCCTTCGGGTTGTAAAGTACTTTCAGCGGGGAGGAAGGGAGTAAAGTTAATACCTTTGCTCATTGACGTTACCCGCAGAAGAAGCACCGGC:6.11352e-06):0.0,TGGGGAATATTGCACAATGGGCGCAAGCCTGATGCAGCCATGCCGCGTGTATGAAGAAGGCCTTCGGGTTGTAAAGTACTTTCAGCGGGGAGGAAGGGAGTAAAGTTAATACCTTTGCTCATTTACGTTACCCGCAGAAGAAGCACCGGC:6.11352e-06):0.0,TGGGGAATATTGCACAATGGGCGCAAGCCTGATGCAGCCATGCCGCGTGTATGAAGAAGGCCTTCGGGTTGTAAAGTACTTTCAGCGGGGAGGAAGAGAGTAAAGTTAATACCTTTGCTCATTGACGTTACCCGCAGAAGAAGCACCGAC:6.11352e-06):0.0,TGGGGAATATTGCACAATGGGCGCAAGCCTGATGCAGCCATGCCGCGTGTATGAAGAAGGCCTTCGGGTTGTAAAGTACTTTCAGCGGGGAGGAAGAGGACGAGGTTAATAACCTCGTTCATTGACGTTACCCGCAGAAGAAGCACCGGC:6.11352e-06):0.0,TGGGGAATATTGCACAATGGGCGCAAGCCTGATGCAGCCATGCCGCGTGTATGAAGAAGGCCTTCGGGTTGTAAAGTACTTTCAGCGGGGAGGAAGGCGATGTGGTTAATAACCGCGTCGATTGACGTTACCCGCAGAAGAAGCACCGGC:6.11352e-06):0.0,TGGGGAATATTGCACAATGGGCGCAAGCCTGATGCAGCCATGCCGCGTGTATGAAGAAGGCCTTCGGGTTGTAAAGTACTTTCAGCGGGGAGGAAGGCGACAGGGTTAATAACCCTGTCGATTGACGTTACCCGCAGAAGAAGCACCGGC:6.11352e-06):0.0,TGGGGAATATTGCACAATGGGCGCAAGCCTGATGCAGCCATGCCGCGTGTATGAAGAAGGCCTTCGGGTTGTAAAGTACTTTCAGCGGGGAGGAAGGTGTTGAGGTTAATAACCTCAGCAATTGACGTTACCCGCAGAAGAAGCACCGGC:6.11352e-06):0.0,TGGGGAATATTGCACAATGGGCGCAAGCCTGATGCAGCCATGCCGCGTGTATGAAGAAGGCCTTCGGGTTGTAAAGTACTTTCAGCGGGGAGGAAGGGGACGAGGTTAATAACCTCGTTCATTGACGTTACCCGCAGAAGAAGCACCGGC:6.11352e-06):0.0,TGGGAAATATTGCACAATGGGCGCAAGCCTGATGCAGCCATGCCGCGTGTATGAAGAAGGCCTTCGGGTTGTAAAGTACTTTCAGCGGGGAGGAAGGGAGTAAAGTTAATACCTTTGCTCATTGACGTTACCCGCAGAAGAAGCACCGGC:0.0096808):0.0,TGGGGAATATTGCACAATGGGCGCAAGCCTGATGCAGCCATGCCGCGTGTATGAAGAAGGCCTTCGGGTTGTAAAGTACTTTCAGCGGGGAGGAAGGGATGAGGTTTAATACGCCTCGTCATTGACGTTACCCGCAGAAGAAGCACCGGC:6.11352e-06):0.0,TGGGGAATATTGCACAATGGGCGCAAGCCTGATGCAGCCATGCCGCGTGTATGAAGAAGGCCTTCGGGTTGTAAAGTACTTTCAGCGGGGAGGAAGGCGGTGAGGTTAATAACCTCGCCGATTGACGTTACCCGCAGAAGAAGCACCGGC:6.11352e-06):0.0,TGGGGAATATTGTACAATGGGCGCAAGCCTGATGCAGCCATGCCGCGTGTATGAAGAAGGCCTTCGGGTTGTAAAGTACTTTCAGCGGGGAGGAAGGGAGTAAAGTTAATACCTTTGCTCATTGACGTTACCCGCAGAAGAAGCACCGGC:0.0096795):0.0,TGGGGAATATTGCAATGGGCGCAAGCCTGATGCAGCCATGCCGCGTGTATGAAGAAGGCCTTCGGGTTGTAAAGTACTTTCAGCGGGGAGGAAGGGAGTAAAGTTAATACCTTTGCTCATTGACGTTACCCGCAGAAGAAGCACCGGCTA:6.11352e-06):0.0,TGGGGAATATTGCACAATGGGCGCAAGCCTGATGCAGCCATGCCGCGTGTATGAAGAAGGCCTTCGGGTTGTAAAGTACTTTCAGCGGGGAGGAAGGGAGTAAAGTTAATACCTTTGCTAATTGACGTTACCCGCAGAAGAAGCACCGGC:6.11352e-06):0.0,TGGGGAATATTGCACAATGGGCGCAAGCCTGATGCAGCCATGCCGCGTGTATGAAGAAGGCCTTCGGGTTGTAAAGTACTTTCAGCGGGGAGGAAGGGAGTAAAGTTAATACCTTTGCTCATTGACGTTACCCGCAGAAGAAGCACCGAC:6.11352e-06):0.0,TGGGGAATATTGCACAATGGGCGCAAGCCTGATGCAGCCATGCCGCGTGTATGAAGAAGGCCTTCGGGTTGTAAAGTACTTTCAGCGGGGAGGAAGGCGGTAAGGTTAATAACCTTGCCGATTGACGTTACCCGCAGAAGAAGCACCGGC:6.11352e-06):5e-07,324331:1e-06):0.00191499):0.00290007,((((87568:0.00159379,(((352214:1e-06,4444803:0.00334972):1e-06,(4428211:1e-06,(10231:1e-06,(4334645:0.000800764,4408127:1e-06):1e-06):1e-06):0.000793383):1e-06,((4325115:0.00399782,4444802:1e-06):0.000774299,356553:0.015611):0.000816166):0.000796701):0.000793021,213979:1e-06):0.000793894,4307113:0.000839608):0.000793146,(737744:0.00484328,(10224:0.00243395,(262906:0.00246877,10222:0.00163551):1e-06):1e-06):0.000803698):0.000788983):0.000782341):0.00313841,(111529:1e-06,10243:0.00159824):0.000852344):0.000793994):0.00337158,703239:0.00297645):0.00252546,((86969:1e-06,1145189:0.00240674):0.00399345,(85814:0.00238127,91807:0.00643812):0.00160062):0.00369864):0.00178495)'g__Photorhabdus':0.00634423):0.00329113):0.00296668,(146743:0.00449348,((162286:1e-06,4328299:0.00321038):0.00548244,(658160:0.00337327,(130269:0.0007944,((2342005:0.00174613,(557093:0.00420215,589696:0.0193406):1e-06):1e-06,4356100:0.0111284):1e-06):0.000783814):0.0025663):0.00158318):0.00312767):0.0015918):0.000648813):0.00160172):1e-06,(4407970:0.00718194,((4332775:0.00675538,(1123864:1e-06,4334502:0.00158725):1e-06):0.000791017,(4379160:0.00213114,4334501:0.00640208):0.00105034):0.00161176):0.00238893):0.00158315,(1139502:0.00882695,((1135231:0.000796138,((266440:1e-06,168214:0.000808455):1e-06,168116:0.00492008):1e-06):0.00802205,4484484:0.00169954):0.0016062):0.00324906):1e-06,(246846:1e-06,10256:1e-06):0.00238414):0.000792721):0.000788196,(87839:0.00315883,(160873:1e-06,4127893:0.000789412):0.000810513):0.000780792):0.010329,((826042:0.00235705,(((4382366:0.00235797,4440497:0.00431514):1e-06,10205:0.00078263):0.000782031,(75554:0.00156685,(76558:0.0023631,(((768553:0.0101269,202829:0.0163395):0.00501655,(1134136:0.00156965,(((((166692:0.0137457,560629:0.015376):0.000768479,((614890:1e-06,(156753:0.0024096,((1746913:0.0144474,(4399787:0.00863875,(814112:0.0365345,204864:0.0174671):0.00523527):0.000988366):0.000838705,(288234:0.00856018,892778:0.0192434):0.000607028):1e-06):1e-06):1e-06,837228:0.004767):1e-06):1e-06,685373:1e-06):1e-06,(4368724:0.0117068,(1127578:1e-06,(((((4339194:0.0030693,(4385473:0.000826493,4402484:0.00304595):0.00183838):1e-06,4427273:0.00083088):0.00120446,(((3021149:0.00249621,(4360360:0.000831171,4385479:0.00166958):0.000830286):1e-06,3195991:0.00166387):0.000829112,(4212180:0.00249718,(((4339195:0.00083064,(4379477:0.00421671,(4316741:0.00169393,4385472:1e-06):0.00083518):0.000824509):1e-06,(3440955:0.0111381,(3610691:0.00166323,4339193:0.000833781):1e-06):0.000831132):1e-06,4099201:1e-06):1e-06):1e-06):1e-06):1e-06,(4347655:0.00424101,((4480511:0.00167875,4480512:0.00417285):0.000829171,3610686:0.000835526):0.000108593):0.000719152):1e-06,((3610688:0.00168975,3610694:0.00336967):1e-06,((3610692:0.000831106,4339197:1e-06):1e-06,(4099203:1e-06,((3610695:0.00425685,4338907:0.00225703):0.00111991,4099196:1e-06):1e-06):0.000828379):1e-06):0.00082775):1e-06):0.00165637):1e-06):1e-06,4321292:0.018238):1e-06):1e-06):0.00156896,(4480565:0.00235324,470879:0.00794179):1e-06):0.000784741):1e-06):1e-06)'g__Proteus':0.00156891):1e-06,1145008:0.00396588):0.00665203):0.00609816):0.00440323,38357:0.0257654):0.0121848,(((1127531:0.0116536,(350086:0.000881049,335498:0.000839557):0.0121714):0.00306419,(((((425721:0.00877319,410307:0.000910878):0.00627618,(1128398:0.0166998,4376236:0.0156108):0.00125048):0.0052222,(242707:0.00633798,4364649:0.0097482):0.00571557):0.00172425,(636446:0.00221038,4334160:0.00898086):0.00945422):0.00329332,(((797229:0.00682786,((298307:0.00176294,((((302667:0.0052235,(((301988:0.00714571,297981:0.0115685):0.00514755,(4319829:0.000872697,(329008:0.00264918,(1037046:0.00174756,(301567:0.00695448,(((290844:0.00694942,((291174:0.0070215,290311:0.0087962):0.000810693,(296715:0.00345977,(((4428159:0.0026156,(295383:0.00434358,292496:0.00434198):0.000297522):7.64448e-05,(4311467:0.000872384,4365058:0.00261713):0.00087185):0.000492177,296668:0.00434714):1e-06):0.000862568):1e-06):5e-07,CCGCGGTAATACGGAGGGTGCAAGCGTTAATCGGAATTACTGGGCGTAAAGCGCACGCAGGCGGTTTGTTAAGTCAGATGTGAAATCCCCGGGCTCAACCTGGGAACTGCATCTGATACTGGCAAGCTTGAGTCTCGTAGAGGGGGGTAG:6.11352e-06):5e-07,(294073:0.00346868,(291230:0.00433798,297322:0.00962811):1e-06):1e-06):1e-06):1e-06):1e-06):4.97375e-05):0.000809955):1e-06,(303396:0.00786831,302421:0.00347465):0.00173608):1e-06):1e-06,(((287564:0.00434119,335863:0.00435029):1e-06,856949:0.00794262):1e-06,(((293815:0.00685346,(297265:0.00791232,(302439:0.00174172,299851:0.00966675):0.00221242):0.00208679):0.000918004,288122:0.00521192):0.000158429,((291899:0.00521779,290556:0.000870441):0.000832729,(297206:0.00696996,(301184:0.0129655,294276:0.00645572):0.00349076):0.000865245):0.000886898):1e-06):1e-06):1e-06,((299707:0.0119164,301376:0.00913304):0.00179769,(301570:0.00618327,1105894:0.013494):0.00260034):1e-06):1e-06,(((1111717:0.00716319,(1109247:0.00724657,1111035:0.00640611):0.000740273):1e-06,(295268:0.00348204,(301149:0.0114212,299044:0.00872242):1e-06):0.000860296):0.001576,(4359884:0.00475792,(((((1109362:0.00304935,(4430561:0.00949362,1107503:0.00568919):0.00319092):1e-06,1107510:0.0170617):0.00169418,(773995:0.00554418,(1915427:0.00404726,2134456:0.00400566):0.00079352):1e-06):1e-06,(((((166863:0.0234239,1106309:0.00633118):0.000798566,4388818:0.0240473):1e-06,((1111294:0.0119999,(1108656:0.0143665,1104638:0.00855633):1e-06):0.00108889,1106789:0.00635097):1e-06):1e-06,1109087:0.00555129):0.000787232,1109535:0.00475014):1e-06):1e-06,(622460:0.00557277,((((656881:1e-06,(170072:0.00402961,(169743:0.00318103,166012:0.00584584):0.00220867):2.36606e-05):0.000771738,((272349:0.00236914,((((173654:0.0180314,(4421078:0.0115965,(300514:0.00765491,292289:0.0161896):0.00970379):0.00108732):0.0024319,(((4362536:0.00158742,114619:0.00399475):0.00077993,((((((4318438:1e-06,(4337660:0.000790966,4468888:0.00236519):1e-06):1e-06,(3098612:0.00474715,((293816:0.00492191,298747:0.00261187):0.00121587,(164965:0.00886677,(169071:0.00426214,166427:0.0069089):0.00198642):0.000812282):0.000793514):1e-06):5e-07,CCTACGGGGCAGCAGTGGGGAATATTGCACAATGGGCGCAAGCCTGATGCAGCCATGCCGCGTGTATGAAGAAGGCCTTCGGGTTGTAAAGTACTTTCAGCGGGGAGGAAGGGAGTAAAGTTAATACCTTTGCTCATTGACGTTACCCGC:6.11352e-06):5e-07,((((4374044:0.00355662,1652142:0.00982716):1e-06,4329954:0.00807336):0.00118073,(2905933:0.0104078,636636:0.00726124):0.000773657):1e-06,(((166022:0.0104495,1780074:0.007156):0.000782178,((4483425:0.012183,163637:0.00400567):1e-06,((172680:0.00154543,325712:0.00303302):0.00203998,(3771718:0.00455928,2202348:0.00294515):0.0009719):0.000397365):1e-06):1e-06,(((249227:0.00199604,240711:0.00157694):0.00127424,(295208:6.81334e-06,TGGGGAACATTGCACAATGGGCGCAAGCCTGATGCAGCCATGCCGCGTGTATGAAGAAGGCCTTCGGGTTGTAAAGTACTTTCAGCGGGGAGGAAGGGAGTAAAGTTAATACCTTTGCTCATTGACGTTACCCGCAGAAGAAGCACCGGC:6.11352e-06):0.00697005):0.000778977,(((169182:0.0177292,294069:0.00504894):0.00120159,288476:1e-06):1e-06,288467:0.000869591):0.00172541):1e-06):1e-06):1e-06):5e-07,CCTACGGGAGGCAGTGGGGAATATTGCACAATGGGCGCAAGCCTGATGCAGCCATGCCGCGTGTATGAAGAAGGCCTTCGGGTTGTAAAGTACTTTCAGCGGGGAGGAAGGGAGTAAAGTTAATACCTTTGCTCATTGACGTTACCCGCA:6.11352e-06):5e-07,((((345362:0.00686665,289709:0.0109102):0.0125131,284014:0.0154319):0.00172474,(((((((366210:0.00634228,(((566976:0.00262408,544718:0.00350747):0.000847382,((4478623:0.00159997,296464:0.00172856):1e-06,(273912:0.00479503,((3543839:6.50295e-06,CCTATGGGGGGCCGCAGTGGGGAATATTGCACAATGGGCGCAAGCCTAATGCAGCCATGCCGCGTGTATGAAGAAGGCCTTCGGGTTGTAAAGTACTTTCAGCGGGGAGGAAGGGAGTAAAGTTAATACCTTTGCTCATTGACGTTACCC:0.0366359):0.00665252,2295960:0.00318965):0.000759873):0.000784835):1e-06):0.00157546,(4308061:0.00157641,(((4412303:0.0047444,(785555:0.0072062,1113054:0.00395118):1e-06):1e-06,4381514:0.00794755):0.00157478,319577:0.00158102):1e-06):1e-06):0.000786966):1e-06,4454062:1e-06):1e-06,(((303152:0.00757339,(3643330:5e-07,TGGGAATATTGCACAATGGGCGCAAGCCTGATGCAGCCATGCCGCGTGTATGAAGAAGGCCTTCGGGTTGTAAAGTACTTTCAGCGGGGAGGAAGGGAGTAAAGTTAATACCTTTGCTCATTGACGTTACCCGCAGAAGAAGCACCGGCT:6.11352e-06):5e-07):1e-06,(128812:0.00157933,2017805:0.00714716):1e-06):1e-06,((((1126618:5.86902e-06,TGGGGAATATTGCACAATGGGCGCAAGCCTGATGCAGCCATGCCGCGTGTATGAAGAAGGCCTTCGGGACGTAAAGCACTGTGGGGGGCCGCCAAACGGGTGGGGAGGCAATTCCCCGCCCCTGAGGAGCCCCCTAGAAAGCGACTGCTA:0.0800242):0.0120139,(4425235:0.00809033,(1563475:0.00475525,(4395680:0.00650711,(539666:1e-06,((3456850:0.0128836,4401450:0.0124522):0.0022296,(2552941:0.0176303,4200367:0.00793775):0.00182994):1e-06):1e-06):1e-06):0.0023933):1e-06):0.000761135,429887:0.0050137):1e-06,4354243:0.000787046):1e-06):1e-06):1e-06,((((3601218:0.00236669,114510:0.00157752):1e-06,((1581380:0.00570231,4452097:0.00403757):0.000722623,((((((2697480:0.00883867,4394018:0.00998052):0.000867011,(((4449639:0.0057742,2720120:0.0101039):0.00163689,((4471544:0.00481072,(162797:0.00890617,(4337243:0.00508305,4392183:0.00803789):0.00158467):1e-06):0.000901773,3834723:0.00652593):0.000807089):1e-06,((((((1682819:0.00816141,(3316339:0.00407896,3403314:0.0122394):0.00157012):0.000796324,(3880635:0.00797607,4337135:0.00486161):0.00086626):1e-06,(((3914785:0.0057395,4445169:0.0062647):0.00102515,(1614198:0.00507628,2820525:0.00664345):0.000754128):0.00079083,((4471815:8.08681e-06,TTGGGAATATTTCACAATGTGCGCAAGCCTGATGCAGCCATGCCGCGTGTATGAAGAAGGCCTTCGGGTTGTAAATTACTTTCATCGGGGAGGAAGGGAGTAAAGTTAATACCTTTTCTCATTGACGTTACCCGCAGAAGAAGCACCGGC:0.0300423):0.0,TGGGGAATATTGCACAATGTGCGCAAGCCTGATGCAGCCATGCCGCGTGTATGAAGAAGGCCTTCGGGTTGTAAAGTACTTTCAGCGGGGATGAAGGGAGTAAAGTTAATACCTTTGCTCATTGACGTTACCCGCAGAAGAAGCACCGGC:0.00973824):0.00827281):0.00079857):1e-06,((((4400355:0.00322956,(4375225:0.00644283,2090689:0.0113538):1e-06):0.000795327,4051784:0.00563522):1e-06,(2551114:0.00561249,(2143673:0.00645812,4358516:0.00159672):1e-06):1e-06):1e-06,(2281837:0.00956265,4377623:0.00881283):0.00177458):0.000794847):0.000791327,(3846334:0.00449627,4035266:0.00706758):0.00217681):1e-06,((4464985:0.00405787,4469419:0.00486545):0.000791022,(1695235:0.00562898,3799785:0.00169124):1e-06):1e-06):1e-06):1e-06):1e-06,((1995376:0.00324046,2651534:0.00375926):0.00184562,(1951826:0.014708,2347816:0.00321927):0.000844171):0.0015977):1e-06,(2200209:0.00320139,(((345951:0.00488936,4354948:0.00578776):1e-06,3988725:0.00400769):1e-06,4406709:0.00889419):1e-06):0.000791986):1e-06,((2458489:0.00669246,4331523:0.00578387):0.00414446,((227977:0.00645892,4404528:0.00957515):0.00250223,(1733274:0.0319421,(3240573:0.0146903,(2221451:0.0089358,(4406834:0.00813677,4461630:0.00727101):0.0023554):0.00161499):0.000799482):0.00318876):1e-06):1e-06):1e-06,(4381411:0.00236713,1834363:0.00487508):1e-06):1e-06):0.000787597):1e-06,((((((735045:0.0034873,(4030942:0.00415666,4231846:0.000913755):1e-06):0.00504985,((4386421:1e-06,((2327459:0.00240366,4439558:0.00549302):0.00861518,842225:0.00260709):1e-06):1e-06,841058:0.00260289):1e-06):0.0122561,(169366:0.00811038,612155:0.0068599):0.00178698):0.00141075,((((3605004:0.0128516,((4400855:0.00983045,(4111715:0.0146066,4391262:0.013807):0.00267135):0.00166322,4376504:0.00943506):0.000809382):1e-06,(((2999290:0.00670153,(4206409:0.0108417,4442288:0.0139917):0.000844372):0.000804614,4425571:0.0231959):1e-06,((3457674:0.0112342,164626:0.00960089):0.000871281,((2643205:0.00729185,(4479151:0.00328941,(4343042:0.000874176,3122165:0.00961149):0.0015987):0.00231986):0.00396985,((2197974:0.0108791,3867172:0.0222948):0.00167964,3492233:0.0129367):0.00116952):0.001305):1e-06):0.000791822):0.000791572,(((2590643:0.00680127,3227736:0.00515416):0.00178339,(169093:0.00578305,4451438:0.00929461):0.00111715):0.000793215,((((4380886:0.00899858,(3966924:0.010833,4365281:0.0191065):0.00164209):0.00175216,((((3439964:0.0190241,551850:0.0295321):0.00278979,3467750:0.0164375):0.00170806,4369990:0.0090143):0.000138618,(70646:0.00388863,(3754346:9.67653e-06,CCTACGTGCGGCGGCAGTGGGGAATATTGCACAATGGGCGCAAGCCTGATTCAGCCATGCCGCGTGTATGAAGAAGGCCTTCGGGTTGTAAAGTACTTTCAGCGGGGAGGAAGGGAGTAAAGTTAATACCTTTGCTCATTGACGTTACCC:0.0367947):0.00989909):0.00158917):0.00143944):1e-06,((((3084933:0.00160946,4388788:0.00400471):0.000801367,4321394:0.00634347):0.000889486,(4388440:0.00234642,2134457:0.00797265):0.000941585):1e-06,(((4462582:0.00897963,4406837:0.00562511):0.000819548,((164317:0.00726267,((4467666:6.67646e-06,TGGGGAATATTGCACAATGGGCGCAAGCCTGATGCAGCCATGCCGCGTGTATGAAGAAGGCCTTCGGGTTGTAAAGTACTTTTAGCGGGGAGGAAGGGAGTAAAGTTAATACCTTTGCTCATTGACGTTACCCGCAGAAGAAGCACCGGC:6.11352e-06):0.0136667,4378738:0.00967471):0.000827942):0.000856821,4424734:0.0121661):0.000800211):0.000807143,(3113365:0.00386435,(4365505:0.00730739,4117308:0.00566631):0.000472232):0.00124895):1e-06):1e-06):1e-06,((3090606:0.00568602,4340949:0.0131719):0.00157829,((4092997:0.00604261,(4335361:0.00698526,(295395:0.0141494,4328378:0.0108824):0.000946638):0.000849309):0.00131538,167345:0.00160031):0.000830447):1e-06):1e-06):1e-06):1e-06,(((142765:9.39969e-06,TGGGGAATATTGCACAATGGGCGCAAGCCTGATGCAGCCATGCCGCGTGTATGAAGAAGGCCTTCGGGTTGTAAAGTACTTTCGGCGGGGAGGAAGGGAGTAAAGTTAATACCTTTGCTCATTGACGTTACCCGCAGAAGAAGCACCGGC:6.11352e-06):0.00961589,106168:0.00159453):1e-06,(4454637:0.00562452,(3140359:0.0109353,826059:0.00351499):0.00212203):1e-06):0.000792745):1e-06):1e-06,4477187:0.00484387):1e-06,(162903:0.00479657,(((((744023:7.11137e-06,TGGGGAATATTGCACAATGGGCGCAAGCCTGATGCAGCCATGCCGCGTGTATGAAGAAGGCCTTCGGGTTGTAAAGTACTTTTAGCGGGGATGAAGGGAGTAAAGTTAATACCTTTGCTCATTGACGTTACCCGCAGAAGAAGCACCGGC:0.00956601):0.0,TGGGGAATATTGCACAATGGGCGCAAGCCTGATGCAGCCATGCCGCGTGTATGAAGAATGCCTTCGGGTTGTAAAGTACTTTCAGCGGGGATGAAGGGAGTAAAGTTAATACCTTTGCTCATTGACGTTACCCGCAGAAGAAGCACCGGC:0.0096699):0.0,TTGGGAATATTGCACAATGGGCGCAAGCCTGATGCAGCCATGCCGCGTGTATGAAGAAGGCCTTCGGGTTGTAAAGTACTTTCAGCGGGGATGAAGGGAGTAAAGTTAATACCTTTGCTCATTGACGTTACCCGCAGAAGAAGCACCGGC:6.11352e-06):0.0,TGGGGAATATTGCACAATGGGCGCAAGCCTGATGCAGCCATGCCGCGTGTATGAAGAAGGCCTTCGGGTTGTAAAGTACTTTCAGCGGGGATGAAGGGAGTAAAGTTAATACCTTTGCTCATTGACGTTACCCGCAGAAGAAGCACCGGC:6.11352e-06):0.0291211,2677483:0.00647813):0.000957684):1e-06):1e-06):1e-06,(((2734461:0.00236515,(229654:0.00637928,4349524:0.00236374):1e-06):0.000786807,(2605029:0.00474517,(9700:0.00410093,9683:1e-06):0.00163748):1e-06):1e-06,((4472763:1e-06,(((((3718952:0.00554115,(3718949:0.00632981,(729647:0.00354979,636935:0.00324329):0.0012457):0.00158072):0.00162264,4399618:0.00800201):0.000771962,(731854:0.00112942,2689396:0.0193639):0.00126726):1e-06,(4325098:0.00974781,(164673:0.00637996,4449690:0.00475178):0.000245975):0.000805762):1e-06,(741050:1e-06,(629716:0.000830911,736792:0.00332614):1e-06):0.00081667):1e-06):1e-06,((((4027262:0.00162795,((661973:0.00732314,(1993686:0.00291263,1877469:0.00745906):0.000800207):0.000790862,(3271955:0.000799693,2974070:1e-06):0.00131525):1e-06):1e-06,2211193:0.000833642):0.00106066,696013:0.00159782):0.000836309,(1780081:0.0051326,2072645:0.00304357):0.000998531):0.000744125):1e-06):1e-06):1e-06):1e-06,(164716:0.00806032,((((((3781237:0.00821158,2651538:0.0134978):0.00158636,((3116399:0.010447,4469420:0.0129363):0.00277899,(3926483:0.0100263,4402753:0.00324533):1e-06):0.0023865):0.000782742,((3800031:0.00576652,((4261097:0.00560356,4397510:0.00819815):0.000964178,((((((((2462226:0.0122852,((4380859:0.00564198,(2701373:0.00664345,4130756:0.00819565):0.00075508):0.000803607,(4410182:0.00726504,(2218514:0.00400711,4411585:0.00728995):0.000797956):1e-06):1e-06):0.000793071,((4390135:0.00805942,4407745:0.00239687):0.00160152,(3716440:0.00940339,(4380863:0.0119339,(3226568:0.00273361,2914224:0.00882574):0.0018509):0.000822328):0.00112087):2.81553e-05):0.000146237,(244222:0.00252372,((3474874:0.00881548,(4344951:0.00997121,(3313605:0.00410514,(4342915:0.0161525,4380861:0.00767354):0.00224093):1e-06):0.000815625):1e-06,((((4358155:0.00491827,(296102:0.00173074,2402490:0.00412827):1e-06):0.000815503,3612194:0.00827747):1e-06,(4358157:0.00375702,(2701370:0.00699878,(3804871:0.00414355,(3303984:0.00981418,4444565:0.00167566):0.00160668):0.00275708):0.00160313):0.00113268):1e-06,((1911500:0.00245873,4422934:0.00483157):1e-06,4470569:0.00643558):0.000796786):0.00079421):1e-06):0.000792811):3.51336e-06,(((2431944:0.00689873,(4210142:0.0131386,4426352:0.00860418):0.00168513):0.00130606,3463114:0.00403514):0.00079957,(3704574:0.00979408,4469925:0.0100189):0.00160951):0.000789637):1e-06,((4024558:0.00562579,4423104:0.00662819):0.000789221,(3807720:0.00319811,3481728:0.00493088):1e-06):0.000794355):1e-06,(((((4423101:0.00645534,(4403310:0.0015907,2192726:0.00481914):0.000125176):1e-06,4397155:0.00323684):1e-06,3800028:0.00484713):1e-06,2701368:0.00161296):0.000180064,2101396:0.00404601):0.000486969):1e-06,((2426688:0.0164691,4024559:0.0103474):0.0040049,2444629:0.0151747):0.000648261):1e-06,(4354846:0.00483101,(2631204:0.00563003,3226561:0.00238158):0.000802373):0.000792086):1e-06):1e-06):0.000136496,(((3528310:0.00240667,4417274:0.00632112):0.000902557,3056024:0.00560798):1e-06,((4373510:0.00808438,4390008:0.00485903):0.00078596,3756120:0.00565843):1e-06):0.00079269):0.000460406):1e-06,146646:0.00237828):1e-06,((317621:0.00538291,(3412715:0.0108545,2789435:0.00768202):0.00175447):0.00177547,(3256977:0.00322766,3890263:0.00820337):0.000794743):0.000796117):0.000788465,(4370329:0.0139973,(237474:0.0146058,112434:0.0264536):0.000852534):0.000798033):1e-06):1e-06):1e-06,(((((((9714:0.00369266,9711:0.00389613):0.00191883,9706:0.00316667):1e-06,((9707:0.00481885,(9661:0.00797638,(9713:0.00396035,(((((((((((423241:0.00264439,4403542:1e-06):0.000790715,(278719:0.0026733,1119540:0.000848499):0.00448478):0.00480962,513621:0.00255339):0.0016023,((264092:0.00396034,(((811149:0.00349341,806478:1e-06):0.00264116,(817428:0.00176778,821994:0.00260387):0.000865839):0.000881295,(((((1111783:1e-06,((2377985:0.00397425,(637049:1e-06,(((307587:0.00250659,4414084:1e-06):0.00331255,((((((557905:1e-06,((4067355:0.0123683,2058382:0.0107163):0.000558302,((463204:0.000809504,4369387:0.00256177):0.00241912,1078373:0.0133999):1e-06):1e-06):1e-06,259659:0.00158388):0.00159226,((4297201:0.00511773,(((351023:0.0020556,(587618:0.00598679,176418:0.000922549):0.00183797):0.00321191,((754852:0.00482116,(1075551:0.00621859,519732:0.000871392):1e-06):0.000798355,(245818:0.00252523,251171:0.00589715):1e-06):0.000797673):0.00160393,(923629:0.000903511,835346:0.00888659):0.00172811):0.00174251):0.00353966,((266034:0.0008413,1010491:1e-06):1e-06,((((862671:0.00616361,9918:0.00559082):1e-06,(((4330876:0.000790892,((((((584259:0.00243157,(9916:1e-06,((9928:0.000794735,(9888:0.000808243,(71227:0.00248795,(134340:0.00764782,9897:1e-06):1e-06):1e-06):0.00120921):1e-06,9908:1e-06):0.00120062):1e-06):1e-06,1040996:0.00158216):1e-06,33792:0.00237486):1e-06,9891:0.00158695):1e-06,4386375:1e-06):1e-06,(4307490:0.00396596,9879:0.000795347):1e-06):1e-06):1e-06,(((132248:0.00323176,1120906:0.00839837):0.00290726,(2113291:0.00881206,((349130:0.00784393,1110285:0.00171926):0.00194883,((1119039:0.00806259,4301929:0.0053669):0.00397269,((4436670:0.00185831,4302153:0.00233529):0.00301164,(1116863:0.00321981,(1114773:1e-06,1117019:0.00586504):0.00348852):0.00206659):0.000712641):0.00189699):0.00139351):0.00267575):0.000913587,(352657:0.00159959,(334623:0.00562215,(9943:1e-06,(636902:0.00492401,(4394926:1e-06,4394927:0.0033206):0.00165335):1e-06):1e-06):1e-06):1e-06):1e-06):1e-06,104737:0.00158894):1e-06):1e-06,((((818744:0.00431419,9920:0.00159181):0.00320985,((((537971:0.00167715,1107963:1e-06):1e-06,4466618:1e-06):1e-06,4465706:0.000846973):1e-06,((654141:0.0016421,(4388101:0.0032112,(9900:1e-06,(((893590:0.00351148,(1005548:0.0017516,(1015423:0.00351296,((9924:0.00696429,9892:0.00161997):0.00195282,(984629:0.000877104,9933:0.00803134):1e-06):1e-06):1e-06):1e-06):1e-06,1021431:0.000874935):1e-06,(584746:0.001474,(403112:0.00522113,4298205:0.0206881):0.000489106):0.000749513):1e-06):0.000806129):1e-06):1e-06,1120682:0.00579237):1e-06):1e-06):1e-06,637977:0.0016374):1e-06,(591219:1e-06,(433061:0.00121623,(583610:0.0057305,566606:1e-06):1e-06):1e-06):0.00116046):0.000748905):0.00246142,(52387:0.0024536,((9912:0.0044992,((((821741:0.00349666,804729:0.00175138):0.0008546,((241789:0.00672379,(((236031:1e-06,((954272:0.000875678,(555895:1e-06,((1065351:8.58572e-06,CCTACGGGTGGCAGGCCTAACACATGCAAGTCGAACGGTAACAGAAAGCAGCTTGCTGCTTTGCTGACGAGTGGCGGACGGGTGAGTAATGTCTGGGAAACTGCCCGATGGAGGGGGATAACTACTGGAAACGGTAGCTAATACCGCATA:0.00894561):0.0043873,(1055658:0.00263717,263748:1e-06):1e-06):1e-06):1e-06):1e-06,616631:1e-06):1e-06):1e-06,(893261:0.00441177,1055918:0.00529967):0.000875177):1e-06,1010113:0.00440764):1e-06):0.000504933,168262:0.00387205):0.00117004):1e-06,(((341740:1e-06,136113:0.000841359):0.0054567,4365171:0.0019832):0.00160966,806294:0.0036674):0.00224594):0.00300924,810062:0.001867):0.00414441):0.00172211,(922761:0.00169326,563359:0.0107901):0.00223894):0.00345686):0.000791227):0.0048076):0.00228397):0.00176389):0.00119483,((4417158:0.00406862,(593013:0.00167176,585701:0.00084785):0.0155771):0.00328456,(484751:0.00892598,1030148:0.00177475):0.00799875):0.00122501):0.00243776,99525:0.00279362):0.00365141,(1108004:0.00884374,(9807:0.00238179,((9814:0.0072559,(9819:1e-06,9812:0.00322125):1e-06):1e-06,1118720:1e-06):1e-06)'s__toletana':0.00241289):0.00156778):1e-06):0.00160359,(580159:0.00337962,578058:0.0083819):0.00331752):0.00161408):0.00241057):0.000813828,((4364470:0.000792779,(538677:1e-06,4463859:1e-06):1e-06):0.000791476,((816672:0.000872843,808983:0.00262248):0.000867723,(811990:1e-06,(808580:0.00615486,806500:0.000869197):1e-06):1e-06):1e-06):0.000789204):0.00241631):0.000810806,(809748:0.0025007,(809847:0.0044314,((808309:0.0121179,((810778:0.0425035,806238:0.0069277):0.0139484,(814472:0.0246494,820796:0.0141322):0.0070313):0.00141277):0.00326237,(821957:0.0028682,808437:0.00500891):0.00254277):0.00331023):0.00604182):0.00806498):1e-06,((4346019:0.00347833,((811147:1e-06,((806143:0.00536585,822368:0.00615849):0.00627008,4430681:0.00706287):0.000836604):0.00086761,807172:0.00965584):1e-06):1e-06,(823910:0.000861884,813805:0.00976291):0.000875667):1e-06):0.000749204,813564:0.00710197):0.00328372,((805764:0.00260873,(((575074:0.0113159,542822:0.0183065):0.0088467,819219:0.00157495):0.00460143,(806537:0.00173287,(810317:0.00086586,818101:0.00173411):1e-06):0.00260259):1e-06):1e-06,815143:0.00173505):1e-06):0.00158604):0.000867986)'g__Erwinia':0.00162321,((((((((100963:1e-06,(96864:0.00890647,((342177:0.00416294,4321605:0.00317324):1e-06,100497:0.00428696):1e-06):1e-06):5e-07,TGGGGAATATTGCACAATGGGCGCAAGCCTGATGCAGCCATGCCGCGTGTATGAAGAAGGCCTTCGGGTTGTAAAGTACTTTCAGTGGGGAGGAAGGCGATGAAGTTAATAACTTCGTCGATTGACGTTACCCGCAGAAGAAGCACCGGC:6.11352e-06):0.0,TGGGGAATATTGCACAATGGGCGCAAGCCTGATGCAGCCATGCCGCGTGTATGAAGAAGGCCTTCGGGTTGTAAAGTACTTTCAGTGGGGAGGAAGGCAGTGAGGTTAATAACTTCGCTGATTGACGTTACCCGCAGAAGAAGCACCGGC:6.11352e-06):5e-07,317556:0.00244446):1e-06,(4314071:1e-06,((590152:0.00421616,864511:0.00262715):1e-06,(1065870:0.000874215,(4467587:1e-06,(451112:0.00158888,460735:0.00396994):1e-06):1e-06):0.00236778):1e-06):0.00158199):1e-06,9822:1e-06):0.000791023,((9826:0.0057824,9825:0.00267947):0.00639096,209376:0.00556755):0.000886946):1e-06,(((569488:1e-06,((606063:0.00167624,297358:1e-06):1e-06,(566379:0.00159171,4412966:1e-06):0.000793191):0.00158587):0.000791056,((((((138826:0.00142701,((161871:0.000837525,(838103:1e-06,167120:0.00173031):0.000864257):0.00512641,(668396:0.000845211,(9821:1e-06,9939:0.00206103):1e-06):0.00223028):0.0069268):0.00450146,1147748:0.00193651):0.000440088,169365:1e-06):0.001585,(4389385:0.00173958,4318990:0.0182772):0.00158376):0.00158966,(847480:0.00158422,(584827:0.00338306,4387627:0.00500165):1e-06):0.0015874):1e-06,((2341405:0.000857127,(((164789:0.00244619,((149588:0.00261227,577440:0.00333424):0.000826152,145167:1e-06):0.00557051):0.00798366,3748191:0.00694626):0.00378849,((((143591:0.00488122,143513:0.0123655):1e-06,148620:0.00332713):1e-06,688934:0.00806429):1e-06,2288451:0.000789725):0.00325363):0.000721218):0.00158778,(1022184:0.0123347,(9839:0.00313179,(1134377:0.000789977,808828:0.000788969):0.00084133):0.0021152):0.00443077):1e-06):0.00317295):1e-06,(((239362:0.00847193,((((4345267:0.010611,(3474243:0.000857257,4250206:0.00888859):0.00326475):0.0024525,4327232:1e-06):0.00674958,4477763:0.00229176):0.0016112,3941678:0.00625914):0.00347117):0.00161715,(539151:0.00440334,((((821960:0.000878194,(656889:0.0025892,4371014:1e-06):0.00597117):0.00165955,(((((1056165:0.012852,4306544:0.00876398):1e-06,((((4297918:0.0123627,TCTACGGGGGCTGCAGTGGGGAATATTGCACAATGGGCGCAAGCCTGATGCAGCCATGCCGCGTGTATGAAGAAGGCCTTCGGGTTGTAAAGTACTTTCAGCGGGGAGGAAGGGAGTAAAGTTAATACCTTTGCTCATTGACGTTACCCG:0.000475121):0.00603607,(817122:1e-06,(((((805534:0.0157664,820145:0.00173944):1e-06,(807227:0.0188874,(((824087:0.000866541,(818704:0.00527536,(825033:0.00616215,808540:0.0181127):0.000864734):1e-06):1e-06,(814201:0.00173037,(814375:0.000865451,810638:0.000867346):0.000864157):1e-06):1e-06,807914:0.00260794):1e-06):0.000864478):1e-06,(817254:0.00437629,821756:0.00437265):0.000866124):1e-06,817924:0.0017413):1e-06,815496:0.00521983):1e-06):1e-06):1e-06,(((4314100:0.00159628,821924:0.00086485):0.000797869,((4444691:0.0047538,539107:0.00897095):1e-06,169538:0.00490232):1e-06):1e-06,(4314098:0.00479559,(((813778:0.00442663,805600:0.00801932):0.000861193,818789:0.00174407):1e-06,(814156:0.0426367,819875:0.0183464):0.00312535):0.000866974):1e-06):1e-06)'s__dispersa':1e-06,(805422:0.00701146,(824014:0.000852471,(((822426:0.000865003,(258494:0.000777381,(4392929:0.00166283,(593446:1e-06,943282:1e-06):1e-06):0.002376):0.00157396):1e-06,((806656:1e-06,(817435:0.00086766,821991:0.00172877):1e-06):1e-06,835104:0.00477043):0.000790832):0.00158106,(805419:0.000873808,813905:0.00260379):0.00173741):0.00319895):0.00239311):1e-06):1e-06):1e-06,2985562:1e-06):1e-06,(587996:0.00236851,716383:0.000788146):1e-06):1e-06,(2806190:0.00157939,(((811299:0.00173069,809785:0.00174599):1e-06,818825:0.00880148):1e-06,(811056:0.00260237,813092:1e-06):1e-06):1e-06):0.000788003):0.00158579):0.000748551,((859279:1e-06,1126607:1e-06):0.000835993,(702595:0.00169992,((4301494:0.0015803,107676:0.00890118):1e-06,(815182:0.00158984,(372473:0.00440138,4455895:0.0101925):1e-06):1e-06):0.00159263):0.000789028)'s__soli':0.000832378):0.00117783,(4062648:0.0024161,(582297:0.00317979,1146947:0.00159345):0.000744341):0.000405311):0.00160299):0.00120281):1e-06,((((542756:0.000801867,756553:0.00385425):0.000943437,2185462:1e-06):1e-06,(573072:0.00241792,20321:0.00483582):0.00157218):0.000792829,9835:0.0023999):0.000791585):0.00158402):0.000791264)'g__Erwinia':0.000842231):0.00238791):0.00159961,1141188:0.0130755):0.00322373,(((((723970:0.00319132,575100:0.00173675):1e-06,((668593:0.000796501,687299:0.00239209):0.00159131,(549556:0.00173849,(297797:0.00260264,508776:0.00261617):0.00087786):0.0026062):1e-06):0.00159253,(3988508:0.00317274,((540402:0.0130959,237994:0.000770815):0.00395646,(676265:0.00083782,4399311:0.00393778):0.000799246):0.000828222):1e-06):0.00158113,(510870:0.00525904,292667:0.000870049):0.00173412):1e-06,((543441:0.00563674,509762:0.00331625):0.00242612,(4324773:0.0040551,((549657:0.00983168,4323243:0.00240211):0.00075777,169192:0.00675994):0.000614061):0.00235848):1e-06):0.00158033):1e-06,(((819387:0.00929864,(823678:0.00794709,819636:0.0132312):0.00534681):0.00166081,(((3267277:0.0126238,(((548165:0.00402603,299644:0.00610667):0.0023707,(60690:0.000787184,(994719:1e-06,4378865:0.0025904):1e-06):0.00236779):0.0031772,(730082:0.00475474,(((562064:1e-06,((543838:0.00158364,(((575166:7.83885e-06,CCTACGGGGGGCAGTGGGGAATATTGCACAATGGGCGCAAGCCTGATGCAGCCATGCCGCGTGTATGAAGAAGGCCTTCGGGTTGTAAAGTACTTTCAGCGGGGAGGAAGGGAGTAAAGTTAATACCTTTACTCATTGACGTTACCCGCA:6.11352e-06):0.0,CCTACGGGGGGCAGTGGGGAATATTGCACAATGGGCGCAAGCCTGATGCAGCCATGCCGCGTGTATGAAGAAGGCCTTCGGGTTGTAAAGTACTTTCAGCGGGGAGGAAGGGAGTAAAGTTAATACCTTTGCTCATTGACGTTACCCGCA:6.11352e-06):0.00400565,611975:0.00399398):0.00157118):1e-06,(542917:0.00237674,788217:0.00476789):1e-06):1e-06):1e-06,((4193312:0.00505288,(149741:1e-06,(77675:0.00874197,(((((204273:0.0118004,544824:0.00546191):0.0123793,142348:0.000861726):1e-06,568368:0.00432651):1e-06,(554183:1e-06,779824:0.00519381):0.00273608):0.00238473,632631:0.0065806):1e-06):1e-06):0.0014153):1e-06,((629172:1e-06,(818462:0.0107325,695881:0.000788681):1e-06):1e-06,(((794468:1e-06,(((4313358:0.0064442,49321:0.000787231):1e-06,4357903:1e-06):1e-06,(205417:0.00636248,(4414342:1e-06,208399:0.00236628):1e-06):1e-06):0.00316397):0.00157642,9766:1e-06):1e-06,(767503:0.00158551,3438003:1e-06):0.000791703):0.000787188):1e-06):1e-06):0.00157227,4415622:1e-06):1e-06)'s__farmeri':1e-06):0.00149143):0.00325897,((687792:0.0154009,(((547859:0.0055825,4466087:0.00156196):0.00158483,((158575:0.00158735,158237:0.000777388):0.00161996,546384:0.0086901):0.00155053):1e-06,((721290:0.000791168,(558656:0.00557514,((572750:0.0023804,748033:1e-06):1e-06,788164:0.00317416):0.00158467):1e-06):1e-06,(557567:1e-06,544912:0.00878067):1e-06):1e-06):0.000790125):0.000782095,(513383:0.0133546,617849:0.0015919):0.00238036):1e-06):0.00315329,((278688:1e-06,(706979:0.000868745,4402122:1e-06):0.00248628):0.00335597,(((832462:0.00173865,826079:1e-06):0.00172428,(838674:1e-06,2968671:0.0131157):0.00978326):0.00304519,((1109659:1e-06,(820650:0.00157857,733212:0.00239263):1e-06):1e-06,(708728:0.0039559,1789700:0.00761844):1e-06):0.000965502):1e-06):0.0029943)'g__Trabulsiella':0.00246891):0.000797393,(970951:0.0353866,4390075:0.0022776):0.0174521):0.000849715):0.000801878,((1585678:0.0023708,(4384058:1e-06,(((4420386:1e-06,4343701:1e-06):1e-06,54877:1e-06):1e-06,((3569531:0.00257036,4340647:0.00396323):0.00237695,(364452:0.00157635,(((((228362:0.00317881,(((4306121:0.00514564,4350787:0.0127531):0.00176863,(4469734:1e-06,(234592:0.00557949,4317108:0.00170286):1e-06):1e-06):1e-06,((9770:1e-06,1138183:0.000833851):0.000790908,(9752:0.00328829,((9753:7.24206e-06,CCTACGGGGAGCAGTGGGGAATATTGCACAATGGGCGCAAGCCTGATGCAGCCATGCCGCGTGTATGAAGAAGGCCTTCGGGTTGTAAAGTACTTTCAGCGGGGAGGAAGGGAGTAAAGTTAATACCTTTGCTCATTGACGTTACCCGCA:6.11352e-06):0.00740863,9744:0.000826056):1e-06):0.00163684):1e-06):1e-06):1e-06,((4320894:0.00745252,(4350788:5.19956e-06,TGGGGAATATTGCACAATGGGCGCAAGCCTGATGCAGCCATGCCGCGTGTATGAAGAAGGCCTTCGGGTTGTAAAGTACTTTCAGCGGGGGGGAAGAGAGTAAAGTTAATACCTTTGCTCATTGACGTTACCCGCAGAAGAAGCACCGGC:6.11352e-06):0.0106435):0.00139306,(233626:0.0103683,233622:0.00238826):0.000860615):1e-06):1e-06,(((2311978:0.00687184,4354355:0.00787642):0.000951214,(9776:0.00169052,4306120:0.00253356):1e-06):1e-06,4364192:1e-06):1e-06):1e-06,(230785:0.00478609,(1130961:0.013675,4296203:0.0128037):0.00253065):1e-06):1e-06,((271080:0.00236636,2583364:0.0112055):1e-06,((363910:0.0112655,248512:0.000807703):0.000774026,4475936:0.0610233):1e-06):1e-06):1e-06):1e-06):0.00078846)'s__enterica':0.000787509):0.00236794):1e-06,4410759:0.00639165)'g__Salmonella':0.00158402):0.000794255,(((289103:0.0112794,((9755:0.00597349,4317943:1e-06):1e-06,1133202:1e-06):1e-06):0.000792528,4345888:0.00476584):1e-06,4364282:1e-06):0.00317859):0.00160981,((((217549:0.00055648,112418:1e-06):0.000232728,(549069:0.000788082,552376:0.00829446):1e-06):0.00158118,(297419:0.00877199,(236811:0.0120378,(4471220:0.00427116,(4383958:0.000791381,4415686:1e-06):0.0127015):0.00871843):0.00532337):1e-06):0.00158069,((143640:1e-06,4439435:0.00238843):0.00238752,(((84190:0.00475147,((164915:0.00159691,70930:1e-06):1e-06,(((4390704:1e-06,(837496:0.00166142,840733:0.00959338):1e-06):0.000796206,924979:0.00888366):0.000777958,(((355066:0.00794094,((176468:0.00725436,(4440566:1e-06,4338983:0.00421716):0.00166765):1e-06,159919:0.00331127):1e-06):1e-06,4367674:1e-06):1e-06,586406:0.00556822)'s__cowanii':1e-06):0.00157999):0.000788179):1e-06,367136:0.00397936):1e-06,370327:0.00635247):0.000793237):0.00158088)'g__Enterobacter':1e-06):0.00160626,((((183906:1e-06,(579449:1e-06,(561320:0.00164666,(793506:0.000841342,(1138192:0.0136557,((4351284:0.00438589,(986748:1e-06,(1117800:0.00243374,(1120420:0.00930087,1132940:0.0341574):0.0044522):1e-06):1e-06):1e-06,142892:0.000830957):1e-06):0.00079466):0.00320921):0.000794725):1e-06):1e-06,((((846355:0.00315712,578401:0.0144122):1e-06,2266188:1e-06):0.000789943,(((534869:1e-06,(843642:0.00395542,(667570:0.000843924,946327:0.00164522):1e-06):1e-06):1e-06,4324410:1e-06):1e-06,(148003:0.017045,(4447744:0.00415348,(4468024:0.00424867,(4030163:1e-06,4372021:0.000785963):0.00451986):0.00492474):0.00784102):0.00170045):0.00157786):0.00396278,(((((((((230213:0.00404265,(744029:0.00428937,1116674:0.0198425):0.00580025):0.00537162,(4455652:0.0248214,(((525841:0.0114862,460975:0.0281972):0.00570491,3232397:0.0109935):0.00679046,549232:0.010618):0.00412891):0.00310418):0.00187827,4327628:0.0101867):0.00257435,((((((((537111:0.0124789,(121180:0.00625265,691423:0.00683118):0.00208227):0.00448886,(534965:0.0104652,(4423264:0.00216487,(134671:0.00279258,119010:0.0145591):0.00432412):0.00781629):0.00886552):0.0050672,((((367809:0.00556841,324225:0.00395705):0.00155272,4441228:0.000782446):1e-06,(788593:1e-06,361605:0.0110951):0.000780923)'g__Edwardsiella':0.00791403,((91649:0.0483694,1127760:0.00169598):0.0231621,(231205:0.00464049,4313261:0.0126402):0.00809818):0.0116235):0.00560098):0.00357873,(((10180:0.00361144,TGGGGAATATTGCACAATGGGCGCAAGCCTGATGCAGCCATGCCGCGTGTGTGAAGAAGGCCTTCGGGTTGTAAAGCACTTTCAGCGAGGAGGAAGGGTTCAGTGTTAATAGCACTGTTCATTGACGTTACTCACAGAAGAAGCACCGGC:6.11352e-06):0.0,TGGGGAATATTGCACAATGGGCGCAAGCCTGATGCAGCCATGCCGCGTGTGTGAAGAAGGCCTTCGGGTTGTAAAGCACTTTCAGCGAGGAGGAAGGCATTAAGGTTAATAACCTTGGTGATTGACGTTACTCACAGAAGAAGCACCGGC:6.11352e-06):0.00352579,((542725:0.001571,538304:0.000788118):0.00156017,(4436258:0.000791007,45848:0.0153057):1e-06):0.00893255):0.00638904):1e-06,(4416113:0.0138784,(4297556:0.0039965,((4426333:0.00913789,(2423288:0.0260672,4165495:0.00335688):0.0104432):0.0041332,(4310692:1e-06,(4389387:0.0103352,(727857:0.00240581,828524:1e-06):0.000640907):0.00568539):0.000758427):0.00320681):0.00236474):0.00316175):0.00315106,(((((4437091:0.0015679,(1963518:0.0571351,(2766197:1e-06,(1684080:0.0103037,2617943:0.00970049):0.00246158):0.00284549):0.000298121):1e-06,(9994:0.00717382,167165:0.0055095):1e-06):1e-06,((1111319:0.00472077,3020733:0.0314013):0.00408637,((4361445:6.19299e-06,TGGGGAATATTGCACAATGGGCGCAAGCCTGATGCAGCCATGCTGCGTGTGTGAAGAAGGCCTTCGGGTTGTAAAGCACTTTCAGCGAGGAGGAAGGCATTAAGGTTAATAACCTTGGTGATTGACGTTACTCGCAGAAGAAGCACCGGC:6.11352e-06):0.00316462,518801:0.00157912):1e-06):1e-06):0.00314418,(((((((4433809:1e-06,1119485:0.0025079):1e-06,((2760629:5e-07,TGGGGAATATTGCACAATGGGCGCAAGCCTGATGCAGCCATGCCGCGTGTGTGAAGAAGGCCTTCGGGTTGTAAAGCACTTTCAGCGGGGAGGAAGGCGGTGAGGTTAATAACCTCATCGATTGACGTTACCCGCAGAAGAAGCACCGGC:6.11352e-06):0.0,TGGGGAATATTGCACAATGGGCGCAAGCCTGATGCAGCCATGCCGCGTGTGTGAAGAAGGCCTTCGGGTTGTAAAGCACTTTCAGCGGGGAGGAAGGCGATAAGGTTAATAACCTTGTCGATTGACGTTACCCGCAGAAGAAGCACCGGC:6.11352e-06):5e-07):1e-06,((4239853:0.00335941,(650021:1e-06,((73843:1e-06,9800:0.00158106):0.00157726,4444348:1e-06):1e-06):1e-06):0.000787029,(4353272:0.0017466,(263449:0.00157539,(4475144:0.00164852,4475146:0.000826752):1e-06):1e-06):1e-06):0.000787695):0.00315655,((9787:0.00240175,((471486:0.00237497,4309933:1e-06):0.00236212,(4256381:1e-06,(820375:1e-06,(9793:0.00321581,(((45637:0.000792,736735:0.00397338):1e-06,((3130152:0.00373868,(570660:0.00436223,(((4256768:0.00239082,10196:0.00159075):0.000780961,(666223:0.000789427,4426497:1e-06):1e-06):0.000785459,218910:1e-06)'s__quercina':0.00368013)'g__Brenneria':0.00820159):0.00450036,((102194:0.0060499,((93777:0.000792852,3995660:0.000838417):1e-06,(2779358:1e-06,(((2775244:0.00880234,544255:1e-06):0.00317993,((585381:0.00237044,(3501451:0.000799967,(558362:0.00332984,((555725:0.0128095,(1687827:0.00421178,4401857:0.0198386):0.00340716):0.000788221,(((775089:0.00375387,627513:0.000846611):0.00124842,693166:0.0146455):1e-06,(707770:0.00772762,(763313:0.0170163,(794948:0.0115526,568033:0.0190403):0.00400326):0.00042198):1e-06):1e-06):1e-06):1e-06):1e-06):1e-06,4374331:0.000788604):0.00160287):1e-06,(4310838:0.00166818,(1687825:1e-06,4401849:0.00168798):1e-06):0.00164108):0.00158932):0.00159433)'g__Dickeya':0.00282157):0.00485206,((717005:0.00322587,4361518:0.000801886):0.00454369,(2350258:0.000880781,(46931:0.0026305,4298536:0.0017):0.000863922):0.00569565):0.00484744):0.000725001):0.0041425):0.00662649,(4364469:0.00171434,(10305:1e-06,4352471:0.00760247):0.00871176):0.00572621):0.00554787):0.000753217):0.00640215):0.000794337):1e-06):0.0015866,552821:0.00157969):1e-06):0.000791631,((((4350343:0.000784113,(4336055:1e-06,((101718:0.00239066,(257820:1e-06,(544368:0.00815302,(394960:0.000823505,801438:0.0112856):1e-06):1e-06):1e-06):1e-06,(785425:1e-06,658192:0.000790202):1e-06):1e-06):1e-06):1e-06,66723:1e-06):1e-06,((9989:1e-06,((3638086:3.09017e-07,TGGGGAATATTGCACAATGGGCGCAAGCCTGATGCAGCCATGCCGCGTGTGTGAAGAAGGCCTTCGGGTTGTAAAGCACTTTTAGCGAGGAGGAAGGCATTAAGGTTAATAACCTTGGTGATTGACGTTACTCGCAGAAGAAGCACCGGC:0.00967674):0.0,TGGGGAATATTGCACAATGGGCGCAAGCCTGATGCAGCCATGCCGCGTGTGTGAAGAAGGCCTTCGGGTTGTAAAGCACTTTTAGCGAGGAGGAAGGGTTCAGTGTTAATAGCACTGTTCATTGACGTTACTCGCAGAAGAAGCACCGGC:0.00967674):6.90983e-07):1e-06,(1147151:0.00633932,(1146840:0.00394824,(566633:0.000787322,741101:0.00157823):9.86213e-05):0.000682888):1e-06):0.00156883):1e-06,(694616:0.0024129,((262304:0.00424421,803167:0.00421475):0.00206485,(702443:0.00742329,743120:0.00943924):1e-06):1e-06):0.000893013):1e-06):0.00401335,555870:0.00481558):0.00320643,(4316241:1e-06,(96484:1e-06,(263501:0.000823272,1117908:1e-06):1e-06):1e-06):0.00155473):0.00400698):0.000797616,((((9998:0.00547989,(10002:0.00553093,10001:0.0202693):0.00425781):0.010111,((((((4297105:0.00157742,(709718:0.00235501,((273603:0.00156572,(748192:1e-06,1049423:0.00158926):1e-06):1e-06,(309404:1e-06,(558281:0.00171981,2457422:0.00317535):1e-06):1e-06):1e-06):0.00317051):0.001564,(4416792:1e-06,(4338749:0.00313766,(4294860:0.000785967,4317152:1e-06):0.00393239):1e-06):1e-06):0.00156296,(((587103:0.00775055,3441306:0.00392678):1e-06,((24848:0.00315092,(4328189:0.0116639,((319369:0.0023724,(((272941:0.00470557,4466184:0.00725088):1e-06,(808486:0.00822896,811733:0.00587027):0.000760597):1e-06,(65398:0.00237419,524245:0.0040903):1e-06):0.00156381):1e-06,((222043:0.0113788,(226829:0.00343964,(220530:0.0069187,217863:0.00430198):1e-06):1e-06):0.00171636,247257:1e-06):1e-06):1e-06):0.00157246):1e-06,623486:0.00254374):0.00077231):1e-06,296868:0.00157702):0.0023575):0.00237354,(((719519:0.00718494,(754269:0.00397431,((((275241:0.00158481,769746:0.00865278):1e-06,274886:0.00248875):1e-06,768805:0.00236054):0.000783912,(2683619:0.00166849,(804835:1e-06,223368:0.00117706):0.0011789):1e-06):0.00159029):0.000743429):0.00160411,569022:0.000796156):0.00156468,643616:0.00398107):0.00156416):1e-06,140317:0.00666358):0.0007854,245927:0.00165814):0.0023323):0.00316879,(((584360:0.00699001,(641637:0.0586261,140269:0.01231):0.000864781):0.000683783,(((618135:0.0111098,((((590124:0.0209606,585145:0.00728694):0.00320331,1792161:0.00156712):1e-06,244736:0.000800334):1e-06,4430682:0.00555681):1e-06):1e-06,((((2283274:1e-06,(((1517154:0.0181136,158703:0.00710276):1e-06,560465:0.00829314):1e-06,1136440:1e-06):1e-06):1e-06,(((((2304693:0.0126766,314820:0.00240125):0.000754899,((101514:1e-06,2810058:0.0154132):0.000868946,(357074:1e-06,85525:0.0112425):0.000855621):0.0007781):1e-06,((((1023842:0.00633623,240449:1e-06):0.00297206,4440056:1e-06):0.0017157,(956586:0.00898481,1126506:0.0234701):0.00256082):1e-06,(995723:0.00347342,332958:0.00268706):0.00129303):1e-06):1e-06,(((913199:0.00698577,(2327591:0.0122428,3871230:0.00315983):0.00930799):0.00103422,(3871233:0.00551878,(793011:0.000795781,((3664774:0.0180177,4359167:0.00893588):0.00151146,((((246752:0.0039394,765106:0.00637563):0.000787607,(((871137:0.0337328,(((1109429:0.0181899,(116244:0.00983192,224670:0.0398751):0.00446186):0.00549271,(1108706:0.00183739,3535825:1e-06):0.0104023):0.000310661,(971775:0.00874505,((885389:0.00260029,((903035:0.0130165,1067645:0.00957434):0.00194092,878212:0.0132305):1e-06):0.000863594,((901613:0.00403664,971526:0.0214075):0.00301565,914848:0.00869425):0.00180827):1e-06):0.000864875):1e-06):0.00118926,309434:1e-06):0.000180025,((1048228:0.0105127,264527:0.00213403):1e-06,(111571:0.00321033,1082691:0.014856):0.00127779):0.00203391):0.000601895):1e-06,276272:1e-06):1e-06,4421721:0.00631119):1e-06):1e-06):0.000777311):1e-06):1e-06,153079:0.00610061):1e-06):0.00078202,217309:0.000791475):0.000782507):1e-06,(1146151:0.0039698,586809:0.0090748):0.000781961):1e-06,((277510:0.005515,4300555:0.00954516):1e-06,((((((((((((312351:5e-07,TGGGGAATATTGCACAATGGGCGCAAGCCTGATGCAGCCATGCCGCGTGTGTGAAGAAGGCCTTCGGGTTGTAAAGCACTTTCAGCGAGGAGGAAGGCATTAAGGTTAATAACCTTGGTGATTGACGTTACTCGCAGAAGAAGCACCGGC:6.11352e-06):0.0,TGGGGAATATTGCACAATGGGCGCAAGCCTGATGCAGCCATGCCGCGTGTGTGAAGAAGGCCTTCGGGTTGTAAAGCACTTTCAGCGAGGAGGAAGGCAGTCGTGTTAATAGCACGGTTGATTGACGTTACTCGCAGAAGAAGCACCGGC:6.11352e-06):0.0,TGGGGAATATTGCACAATGGGCGCAAGCCTGATGCAGCCATGCCGCGTGTGTGAAGAAGGCCTTCGGGTTGTAAATCACTTTCAGCGAGGAGGAAGGGTTCAGTGTTAATAGCACTGTTCATTGACGTTACTCGCAGAAGAAGCACCGGC:0.00972594):0.0,TGGGGAATATTGCACAATGGGCGCAAGCCTGATGCAGCCATGCCGCGTGTGTGAAGAAGGCCTTCGGGTTGTAAAGCACTTTCAGCGAGGAGGAAGGGTTCAGTGTTAATAGCACTGTTCATTGACGTTACTCGCAGAAGAAGCACCGGC:6.11352e-06):0.0,TGGGGAATATTGCACAATGGGCGCAAGCCTGATGCAGCCATGCCGCGTGTGTGAAGAAGGCCTTCGGGTTGTAAAGCACTTTCAGCGAGGAGGAAGGTGGTGAGCTTAATACGTTCATCAATTGACGTTACTCGCAGAAGAAGCACCGGC:6.11352e-06):0.0,TGGGGAATATTGCACAATGGGCGCAAGCCTGATGCAGCCATGCCGCGTGTGTGAAGAAGGCCTTCGGGTTGTAAAGCACTTTCAGCGAGGAGGAAGGCGGTAAGGTTAATAACCTTATCGATTGACGTTACTCGCAGAAGAAGCACCGGC:6.11352e-06):0.0,TGGGGAATATTGCACAATGGGCGCAAGCCTGATGCAGCCATGCCGCGTGTGTGAAGAAGGCCTTCGGGTTGTAAAGCACTTTCAGCGAGGAGGAAGGTGGTGAACTTAATACGTTCATCAATTGACGTTACTCGCAGAAGAAGCACCGGC:6.11352e-06):0.0,TGGGGAATATTGCACAATGGGCGCAAGCCTGATGCAGCCATGCCGCGTGTGTGAAGAAGGCCTTCGGGTTGTAAAGCACTTTCAGCGAGGAGGAAGGCATTAAGGTTAATAACCTTAGTGATTGACGTTACTCGCAGAAGAAGCACCGGC:6.11352e-06):0.0,TGGGGAATATTGCACAATGGGCGCAAGCCTGATGCAGCCATGCCGCGTGTGTGAAGAAGGCCTTCGGGTTGTAAAGCACTTTCAGCGAGGAGGAAGGCATTGAGGTTAATAACCTCGGTGATTGACGTTACTCGCAGAAGAAGCACCGGC:6.11352e-06):0.0,TGGGGAATATTGCACAATGGGCGCAAGCCTGATGCAGCCATGCCGCGTGTGTGAAGAAGGCCTTCGGGTTGTAAAGCACTTTCAGCGAGGAGGAAGGTGGTGAGCTTAATACGCTCATCAATTGACGTTACTCGCAGAAGAAGCACCGGC:6.11352e-06):0.0,TGGGGAATATTGCACAATGGGCGCAAGCCTGATGCAGCCATGCCGCGTGTGTGAAGAAGGCCTTCGGGTTGTAAAGCACTTTCAGCGAGGAGGAAGGGCAGTGTGTTAATAGCACATTGCATTGACGTTACTCGCAGAAGAAGCACCGGC:6.11352e-06):0.0,TGGGGAATATTGCACAATGGGCGCAAGCCTGATGCAGCCATGCCGCGTGTGTGAAGAAGGCCTTCGGGTTGTAAAGCACTTTCAGCGAGGAGGAAGGGTAGTGTGTTAATAGCACATTGCATTGACGTTACTCGCAGAAGAAGCACCGGC:6.11352e-06):5e-07):1e-06):1e-06):1e-06,((200408:0.0133838,2119420:0.00781853):0.00426618,(71740:0.00169081,((((((2202386:0.00683296,TGGGGAATATTGAACAATGGGCGCAAGCCTGATCCAGCCATGACGCGTGTGTGAAGAAGGCCTTCGGGTTGTAAAGCACTTTCAGCGAGGAGGAAGGGGTGAGTGTTAATAGTACTCACCTTTGACGTTACTCGCAGAAGAAGCACCGGC:0.0198927):7.9853e-06,TGGGGAATATTGAACAATGGGCGCAAGCCTGATCCAGCCATGCCGCGTGTGTGAAGAAGGCCTTCGGGTTGTAAATCACTTTCAGCGAGGAGGAAGGGTTAGTAGTTAATAGCTGCTAATTTTGACGTTACTCGCAGAAGAAGCACCGGC:0.0198926):1.34047e-05,TGGGGAATATTGAACAATGGGCGCAAGCCTGATCCAGCCATGCCGCGTGTGTGAAGAAGGCCTTCGGGTTGTAAAGCACTTTCAGCGAGGAGGAAGGGAGTTGTGTTAATAGCACAGCTTCTTGACGTTACTCGCAGAAGAAGCACCGGC:0.00982702):0.0,TGGGGAATATTGAACAATGGGCGCAAGCCTGATCCAGCCATGCCGCGTGTGTGAAGAAGGCCTTCGGGTTGTAAAGCACTTTCAGCGAGGAGGAAGGGGTGAGTGTTGATAGTACTCACCTTTGACGTTACTCGCAGAAGAAGCACCGGC:0.00982702):0.0,TGGGGAATATTGAACAATGGGCGCAAGCCTGATCCAGCCATGCCGCGTGTGTGAAGAAGGCCTTCGGGTTGTAAAGCACTTTCAGCGAGGAGGAAGGGGTGAGTGTTAATAGTACTCATCTTTGACGTTACTCGCAGAAGAAGCACCGGC:0.00982702):0.0,TGGGGAATATTGAACAATGGGCGCAAGCCTGATCCAGCCATGCCGCGTGTGTGAAGAAGGCCTTCGGGTTGTAAAGCACTTTCAGCGAGGAGGAAGGGTTAGTAGTTAATAGCTGCTAATTTTGACGTTACTCGCAGAAGAAGCACCGGC:0.00982702):0.00346739):0.000508152):0.000338831):1e-06):0.000782899,((4343005:0.0076008,4393208:0.00567985):1e-06,810238:0.00506004):0.00179349)'s__marcescens':1e-06):1e-06,146025:0.00713896)'g__Serratia':0.000783161):1e-06):0.00102958,145510:0.00768065):0.00322839,(((4324368:1e-06,(4422548:0.00409841,4303408:1e-06):1e-06):0.00156923,(((555692:0.0114539,(10175:0.021199,363031:0.0298175):1e-06):0.00271806,236142:0.010354):0.00195284,((150439:0.00166351,213014:0.00394332):0.00157079,((((465791:0.00787927,375951:0.00434742):0.00173875,(667818:0.0015873,904217:0.00173521):1e-06):1e-06,(3944484:1e-06,191235:0.00718652):1e-06):0.000784174,(696638:0.00317377,((((((4480725:1e-06,(255774:0.0135654,239195:0.00958154):1e-06):1e-06,(383358:0.00434464,4456892:0.00678647):1e-06):0.00157011,(402135:0.00695805,((548293:0.00329382,579498:0.00081135):0.000825148,(((((924341:0.00490813,4314728:1e-06):0.00277259,374105:0.00259587):1e-06,(1139765:1e-06,(2345924:1e-06,3940564:0.000777957):1e-06):1e-06):5e-07,TGGGGAATATTGCACAATGGGCGCAAGCCTGATGCAGCCATGCCGCGTGTGTGAAGAAGGCCTTAGGGTTGTAAAGCACTTTCAGCGAGGAGGAAGGGTTCAGTGTTAATAGCACTGAGCATTGACGTTACTCGCAGAAGAAGCACCGGC:6.11352e-06):5e-07,3575395:0.000817974):1e-06):1e-06):1e-06):1e-06,((755232:1e-06,(((358229:0.000781422,(((152051:1e-06,(621774:0.0023621,368586:0.0335727):1e-06):1e-06,4342524:0.00722814):1e-06,(613439:0.000789824,4305378:1e-06):1e-06):1e-06):1e-06,70236:1e-06):1e-06,10309:1e-06):0.000780705):1e-06,((446741:0.00177811,924504:0.028481):0.000821725,((((((612932:0.00563365,290849:0.0122263):0.0123614,(826186:0.00532126,(((669175:0.00792506,(285282:0.00519901,287178:0.00606897):0.000575533):0.000272238,(((((325521:0.00554352,410381:0.00875952):1e-06,4427099:0.00247491):1e-06,180897:1e-06):1e-06,141671:0.00235871):0.000785279,((142918:0.00314497,955604:0.00235594):1e-06,((4308692:0.00715276,(4313642:0.00505645,(1104446:1e-06,4331183:0.00629257):0.00235574):0.000787866):1e-06,((249988:0.000801225,(666822:0.00247898,(194508:0.00999549,(240184:0.000799303,(206221:0.00952254,(246488:0.00274765,(247460:0.00398047,779164:0.0317053):0.00945143):0.00575194)'s__liquefaciens':1e-06):1e-06):1e-06):1e-06):1e-06,237930:1e-06):1e-06):1e-06):1e-06):1e-06)'g__Gluconacetobacter':0.00383919,213522:0.0130929):0.00252931):0.00102168):0.00396512,(240135:0.0192157,(778478:0.00318804,272712:0.0135699):0.00470768):0.00408958):0.000304757,307582:0.00774825):0.00225973,673505:0.00716569):0.00150901,(802209:0.0122778,(1101413:1e-06,(1110763:0.0119085,441707:0.000989194):0.00443116):1e-06):0.00227532):0.000194351):0.002968):0.0007807):0.00078415,((((((167387:0.000782981,(196793:1e-06,274365:0.0122946):0.00157051):0.000786325,18948:0.00315445):0.00077872,((868233:0.00172797,10323:0.0060507):1e-06,284672:0.00254492):1e-06):1e-06,(119416:0.00401584,51726:0.00159505):0.00077448):1e-06,4357354:1e-06):1e-06,4330401:0.00156362):0.00156526):0.000779519,((((1109623:0.00845646,4395332:0.00550883):1e-06,(557927:1e-06,300433:0.001714):0.000854089):0.00435179,(((((1118203:0.00634898,((10354:0.000809272,(((620394:1e-06,(665054:0.00317517,(4338413:1e-06,4378972:1e-06):1e-06):1e-06):1e-06,10365:0.00177356):0.00157093,527323:0.00583038):1e-06):1e-06,4309053:0.000783771):0.000783663):1e-06,(((((242368:0.000786858,(4301802:0.000789455,(4367541:1e-06,4397048:1e-06):1e-06):1e-06):0.00315332,((10390:0.00704801,(10361:0.000797596,10355:1e-06):0.00175896):0.00469503,557655:0.00079607):0.00086869):1e-06,(((274633:1e-06,(274754:0.000839962,176007:0.00400652):1e-06):1e-06,224468:0.00432232):1e-06,10357:0.00476569):1e-06):1e-06,(382211:1e-06,376835:1e-06):1e-06):1e-06,((748483:0.00158276,614634:1e-06):0.000790499,(741238:0.00397606,679569:0.00397982):1e-06):0.0015833):0.00157051):0.00157421,((718183:1e-06,759061:0.00886607):0.000820649,(627758:1e-06,(263404:0.00394098,677859:0.00236219):1e-06):1e-06):0.00410384)'g__Yersinia':1e-06,724802:1e-06):0.00413036,((783638:0.00821063,569459:0.00701111):0.00234512,(((253194:0.00313716,(258012:0.00157001,(((91290:0.00237063,(((102107:0.0047319,225626:0.000788011):1e-06,837330:1e-06):1e-06,((219248:0.000785829,145423:0.00436517):1e-06,1126111:0.0071779):1e-06):1e-06):1e-06,(303883:0.00653991,2092290:1e-06):0.00313852):0.000781552,217852:0.00157399):1e-06):0.00156338):1e-06,238575:0.00789554):0.000780345,(101976:1e-06,(584543:1e-06,((1107308:1e-06,781257:1e-06):0.00296049,(1125717:0.000839924,3028373:1e-06):0.00167668):0.000973322):1e-06):0.00237166):0.000785003):0.000777822):0.000818695):1e-06,580156:1e-06):1e-06):0.000815725):0.000816602):1e-06):0.000155506):0.00312405):1e-06,(((525406:0.00825326,(((((548755:0.00256763,(2780103:0.00237493,(586029:0.00343754,((536503:0.000851206,((587434:1e-06,(540793:0.0069808,(564227:1e-06,299333:0.00257248):0.00170424):0.00346969):0.00431579,509089:0.00172859):0.00258836):0.00258539,554697:0.000862441):0.00344179):1e-06):0.00237257):1e-06,(((((4476866:0.000790092,3498333:0.00804046):1e-06,561920:0.00257308):0.00157647,(583961:0.000856347,550576:0.00256765):0.000855377):1e-06,(4435583:0.00718663,4479082:0.00236945):1e-06):1e-06,(551372:0.00790392,(3096747:0.00534701,(4381409:0.000898495,4454068:0.00471447):0.00165917):0.0016687):0.00322031):0.00156132):1e-06,(538130:0.00172567,(((542496:0.00254113,((4183051:0.00791485,4338839:1e-06):1e-06,(566870:0.00346697,578212:0.00521248):0.0025804):0.00477633):0.00185824,562152:0.00319416):0.00236628,581013:0.00406778):0.0017983):0.00234739):0.00156272,((564290:1e-06,((((((4435586:0.00476892,((567411:1e-06,((3946919:0.00962768,4428094:0.00883678):1e-06,((4335474:0.0187468,4340975:0.0239837):0.00381887,(4350358:0.0047842,4465807:0.00887902):0.000793785):0.000781238):1e-06):5e-07,CCTACGGGGCAGCAGTGGGGAATATTGCACAATGGGCGCAAGCCTGATGCAGCCATGCCGCGTGTATGAAGAAGGCCTTCGGGTTGTAAAGTACTTTCAGCGAGGAGGAAGGCATTGTGGTTAATAACCGCAGTGATTGACGTTACTCGC:6.11352e-06):5e-07):1e-06,4432093:1e-06):1e-06,(4465808:0.00817155,((2860834:0.00305979,((588664:0.000857272,(575117:0.00605571,560356:0.000858266):0.000851858):0.000857121,663413:0.0237896):1e-06):0.000433615,575936:0.000852976):0.0029191):1e-06):1e-06,624767:0.0039386):1e-06,2978273:0.00312898):1e-06,(104231:0.000782865,(4358396:0.00243596,2295961:0.00313397):1e-06):1e-06):1e-06):1e-06,(3953183:1e-06,((3714917:0.0170571,(2569313:6.45155e-06,TGGGGAATATTGCACAATGGGCGCAAGCCTGATGCAGCCATGTCGCGTGTATGAAGAAGGCCTTCGGGTTGTAAAGTACTTTCAGCGAGGAGGAAGGCATTGTGGTTAATAACCACAGTGATTGACGTTACTCGCAGAAGAAGCACCGGC:6.11352e-06):0.000819346):0.00157714,(547979:0.00603276,539115:1e-06):0.00168265):0.000813756):1e-06):0.000784075):0.00234314,(((2304703:1e-06,((1524851:0.00340392,3441895:0.00378936):0.00481043,((2283850:0.0192558,(3159130:0.000800631,4484355:0.00688142):1e-06):1e-06,4354314:0.00560487):0.00408441):0.00339244):0.00636001,(1726426:0.0120544,(508882:0.000854356,583590:0.00344828):0.000859192):1e-06):0.00157979,2569309:1e-06):0.00239555):0.00291964):0.00365026,(112070:8.55745e-06,TGGGGAATATTGCACAATGGGCGCAAGCATGATGCAGCCATGCCGCGTGTGTGAAGAAGGCCTTCGGGTTGTAAAGCACTTTCAGCGAGGAGGAAGGTGGTGAACTTAATACGTTCATCAATTGACGTTACTCGCAGAAGAAGCACCGGC:7.02582e-06):0.0175171):0.00232462,(((((4456294:0.0075647,((4456292:0.00599624,(520002:0.00166395,1145255:0.00500557):4.82592e-05):1e-06,1116956:0.00678275):0.000876342):0.00072917,(4360510:0.00163217,4360511:0.00574881):0.00491499):1e-06,2428955:1e-06):0.000784729,(30929:0.00174673,(610809:0.00633534,(563681:1e-06,4432163:0.00315654):0.000787584):0.000775065):0.00157422):0.000785941,((583608:0.0161781,(835880:0.00240292,576678:0.0147317):0.000676673)'s__symbiotica':0.0071869,((586383:0.0221898,(((355736:0.0102374,(332935:0.00364614,308672:0.00359641):0.00897575):0.00582567,(576533:0.0118934,(554574:0.00164122,306421:1e-06):0.00725397):0.00414471):0.00531041,4355481:0.0239027):0.00203414):0.00344323,((99056:1e-06,3609634:0.0142585):0.0107715,352486:0.0228973):0.00556346):0.00410513):0.00212974):0.00158331)'g__Serratia':0.000780961):0.00129284):0.000939238):0.00732869,228494:0.00976069):0.00193195,(((((814082:0.00257844,(((819854:0.00786084,(((805772:0.0101651,(((807109:0.0192634,824555:0.0174822):0.00512207,807050:0.00733558):0.00462152,815290:0.00395872):0.00423327):0.00184193,816592:0.00136308):0.00168366,(824620:0.00557277,806166:0.00929481):0.00345872):0.00214187):0.000825061,(808294:0.0436923,(811840:1.59699e-05,816503:0.00782955):0.00647484):0.00742816):0.000843663,811688:0.00429662):1e-06):1e-06,924547:0.00251628):1e-06,(9727:0.0148653,243154:1e-06):0.000779726):1e-06,(562424:0.00398624,4399988:0.00637712):0.0047314):0.00637101,275097:0.00398026):0.00777172):0.00411194,(((811359:0.00700161,(((4407605:0.00158256,819797:0.00316952):1e-06,((259450:0.00158009,(2887447:0.00158868,4227110:0.00854043):1e-06):1e-06,(565571:0.00639167,1860643:0.000791157):1e-06):1e-06):1e-06,(4319231:0.00158206,((526760:0.00441878,236091:0.00239783):0.00158632,526600:0.00263549):1e-06):0.00158171):0.00157993):1e-06,(3441305:0.00233539,(((((((((((((((((((((((((91962:0.0136969,TGGGGAATATTGGACAATGGGCGCAAGCCTGATCCAGCCATGCCGCGTGTGTGAAGAAGGCCTTCGGGTTGTAAAGCACTTCAGCGAGGAGGAAGGGTTAGTAGTTAATAGCTGCTAATTTTGACGTTACTCGCAGAAGAAGCACCGGCT:6.11352e-06):5e-09,TGGGGAATATTGGACAATGGGCGCAAGCCTGATCCAGCCATGCCGCGTGTGTGAAGAAGGCCTTCGGGTTGTAAAGCACTTTCAGCGAGGAGGAAGGGTTGGTAGTTAATAGCTGCTAATTTTGACGTTACTCGCAGAAGAAGCACCGGC:6.11352e-06):0.0,TGGGGAATATTGGACAATGGGCGCAAGCCTGATCCAGCCATGCCGCGTGTGTGAAGAAGGCCTTCGGGTTGTAAAGCACTTTCAGCGAGGAGGAAGGGTTGGTAGTTAATAGCTGCCAACTTTGACGTTACTCGCAGAAGAAGCACCGGC:6.11352e-06):0.0,TGGGGAATATTGGACAATGGGCGCAAGCCTGATCCAGCCATGCCGCGTGTGTGAAGAAGGCCTTCGGGTTGTAAAGCACTTTCAGCGAGGAGGAAGGGTTAGTAGTTAATAGCTGCTAATTTTGACGTTACTCGCAGAAGAAGCACCGGC:6.11352e-06):0.0,TGGGGAATATTGGACAATGGGCGCAAGCCTGATCCAGCCATGCCGCGTGTGTGAAGAAGGCCTTCGGGTTGTAAAGCACTTTCAGCGAGGAGGAAGGGGTGAGTGTTAATAGTACTCATCTTTGACGTTACTCGCAGAAGAAGCACCGGC:6.11352e-06):0.0,TGGGGAATATTGGACAATGGGCGCAAGCCTGATCCAGCCATGCCGCGTGTGTGAAGAAGGCCTTCGGGTTGTAAAGCACTTTCAGCGAGGAGGAAGGGTTATTAGTTAATAGCTGCTAATTTTGACGTTACTCGCAGAAGAAGCACCGGC:6.11352e-06):0.0,TGGGGAATATTGGACAATGGGCGCAAGCCTGATCCAGCCATGCCGCGTGTGTGAAGAAGGCCTTCGGGTTGTAAAGCACTTTCAGCGAGGAGGAAGGGTTGTGTGTTAATAGTACACAGCTTTGACGTTACTCGCAGAAGAAGCACCGGC:6.11352e-06):0.0,TGGGGAATATTGGACAATGGGCGCAAGCCTGATCCAGCCATGCCGCGTGTGTGAAGAAGGCCTTCGGGTTGTAAAGCACTTTCAGCGAGGAGGAAGGATTAGTAGTTAATAGCTGCTAATTTTGACGTTACTCGCAGAAGAAGCACCGGC:6.11352e-06):0.0,TGGGGAATATTGGACAATGGGCGCAAGCCTGATCCAGCCATGCCGCGTGTGTGAAGAAGGCCTTCGGGTTGTAAAGCACTTTCAGCGAGGAGGAAGGGATGTATGTTAATAGCATGCATTTTTGACGTTACTCGCAGAAGAAGCACCGGC:6.11352e-06):0.0,TGGGGAATATTGGACAATGGGCGCAAGCCTGATCCAGCCATGCCGCGTGTGTGAAGAAGGCCTTCGGGTTGTAAAGCACTTTCAGCGAGGAGGAAGGGTGGTGTGTTAATAGCACATCATTTTGACGTTACTCGCAGAAGAAGCACCGGC:6.11352e-06):0.0,TGGGGAATATTGGACAATGGGCGCAAGCCTGATCCAGCCATGCCGCGTGTGTGAAGAAGGCCTTCGGGTTGTAAAGCACTTTCAGCGAGGAGGAAGGGGTGAGTGTTAATAGTACTCACCTTTGACGTTACTCGCAGAAGAAGCACCGGC:6.11352e-06):0.0,TGGGGAATATTGGACAATGGGCGCAAGCCTGATCCAGCCATGCCGCGTGTGTGAAGAAGGCCTTCGGGTTGTAAAGCACTTTCAGCGAGGAGGAAGGGTGATGTGTTAATAGCACATCATTTTGACGTTACTCGCAGAAGAAGCACCGGC:6.11352e-06):0.0,TGGGGAATATTGGACAATGGGCGCAAGCCTGATCCAGCCATGCCGCGTGTGTGAAGAAGGCCTTCGGGTTGTAAAGCACTTTCAGCGAGGAGGAAGGGAGTTGTGTTAATAGCGCAGCTTCTTGACGTTACTCGCAGAAGAAGCACCGGC:6.11352e-06):0.0,TGGGGAATATTGGACAATGGGCGCAAGCCTGATCCAGCCATGCCGCGTGTGTGAAGAAGGCCTTCGGGTTGTAAAGCACTTTCAGCGAGGAGGAAGAGGTGAGTGTTAATAGTACTCACCTTTGACGTTACTCGCAGAAGAAGCACCGGC:6.11352e-06):0.0,TGGGGAATATTGGACAATGGGCGCAAGCCTGATCCAGCCATGCCGCGTGTGTGAAGAAGGCCTTCGGGTTGTAAAGCACTTTCAGCGAGGAGGAAGGGAGTTGTGTTAATAGCACAGCTTCTTGACGTTACTCGCAGAAGAAGCACCGGC:6.11352e-06):0.0,TGGGGAATATTGGACAATGGGCGCAAGCCTGATCCAGCCATGCCGCGTGTGTGAAGAAGGCCTTCGGGTTGTAAAGCACTTTCAGCGAGGAGGAAGTGGTGAGTGTTAATAGTACTCATCTTTGACGTTACTCGCAGAAGAAGCACCGGC:6.11352e-06):0.0,TGGGGAATATTGGACAATGGGCGCAAGCCTGATCCAGCCATGCCGCGTGTGTGAAGAAGGCCTTCGGGTTGTAAAGCACTTTCAGCGAGGAGGAAGAGTTAGTAGTTAATAGCTGCTAATTTTGACGTTACTCGCAGAAGAAGCACCGGC:6.11352e-06):0.0,TGGGGAATATTGGACAATGGGCGCAAGCCTGATCCAGCCATGCCGCGTGTGTGAAGAAGGCCTTCGGGTTGTAAAGCACTTTCAGCGAGGAGGAAGGGTTAGTAGTTAATAGCTGCTAACTTTGACGTTACTCGCAGAAGAAGCACCGGC:6.11352e-06):0.0,TGGGGAATATTGGACAATGGGCGCAAGCCTGATCCAGCCATGCCGCGTGTGTGAAGAAGGCCTTCGGGTTGTAAAGCACTTTCAGCGAGGAGGAAGGGTTAGTAGTGAATAGCTGCTAATTTTGACGTTACTCGCAGAAGAAGCACCGGC:6.11352e-06):0.0,TGGGGAATATTGGACAATGGGCGCAAGCCTGATCCAGCCATGCCGCGTGTGTGAAGAAGGCCTTCGGGTTGTAAAGCACTTTCAGCGAGGAGGATGGGTTAGTAGTTAATAGCTGCTAATTTTGACGTTACTCGCAGAAGAAGCACCGGC:6.11352e-06):0.0,TGGGGAATATTGGACAATGGGCGCAAGCCTGATCCAGCCATGCCGCGTGTGTGAAGAAGGCCTTCGGGTTGTAAAGCACTTTCAGCGAGGAGGAAGGGATTGTAGTTAATAGCTGCAATTTTTGACGTTACTCGCAGAAGAAGCACCGGC:6.11352e-06):0.0,TGGGGAATATTGGACAATGGGCGCAAGCCTGATCCAGCCATGCCGCGTGTGTGAAGAAGGCCTTCGGGTTGTAAAGCACTTTCAGCGAGGAGGAAGGAGTTGTAGTTAATAGCTGCAACTTTTGACGTTACTCGCAGAAGAAGCACCGGC:6.11352e-06):0.0,TGGGGAATATTGGACAATGGGCGCAAGCCTGATCCAGCCATGCCGCGTGTGTGAAGAAGGCCTTCGGGTTGTAAAGCACTTTCAGCGAGGAGGAAGAGTTGTGTGTTAATAGTACACAGCTTTGACGTTACTCGCAGAAGAAGCACCGGC:6.11352e-06):0.000709322,TGGGGAATATTGGACAATGGGCGCAAGCCTGATCCAGCCATGCCGCGTGTGTGAAGAAGGCCTTCGGGTTGTAAAGTACTTTTAGCGAGGAGGAAGGGGTGAGTGTTAATAGTACTCACCTTTGACGTTACTCGCAGAAGAAGCACCGGC:0.000745489):0.000768973,TGGGGAATATTGGACAATGGGCGCAAGCCTGATCCAGCCATGCCGCGTGTGTGAAGAAGGCCTTCGGGTTGTAAAGAACTTTCAGCGAGGAGGAAGGGTTAGTAGTTAATAGCTGCTAATTTTGACGTTACTCGCAGAAGAAGCACCGGC:0.00921123):0.0062143):0.00320786):0.00157825,(((815898:0.0197376,186788:0.00759243):1e-06,((((((221246:0.00624263,((162215:0.0156918,((136885:0.00720413,(364163:0.0122373,(4380457:0.00341626,4416593:0.00238541):0.00242411):0.000717659):1e-06,(138380:0.0007855,91327:1e-06):1e-06):1e-06):0.000785519,(220970:0.00872278,(223105:0.0113922,((221229:0.00607995,(219398:0.00259218,219281:0.00783072):0.000864001):1e-06,224569:0.0105226):0.000862313):1e-06):1e-06):0.00148482):0.00608578,(563556:0.00424694,((575147:1e-06,(4461030:0.00483821,((3240975:0.00399913,(4115208:0.00672501,4367529:0.000797696):1e-06):0.0016661,3844742:0.00479734):1e-06):0.00166509):0.00164539,(510655:0.000876357,(577312:0.00171918,570461:0.00436625):0.00436556):0.00261213):0.00262186):0.0030857):0.00249961,(235024:0.0163754,(3600141:1e-06,(534457:0.00527417,535915:0.00792123):0.0017024):0.00423222):0.00353337):0.00262922,(((809810:0.00173729,812194:0.00260191):1e-06,814952:0.0114898):0.00173834,(818568:0.00260711,(((((257750:1e-06,(813789:1e-06,(807404:0.000865306,((809861:0.00173984,816055:0.00348621):1e-06,812745:0.00173327):0.000866258):1e-06):1e-06):1e-06,((341714:1e-06,824742:0.00528779):0.00338715,(819506:1e-06,(332301:1e-06,813675:0.00442076):1e-06):0.00480675):0.00155556):0.000789903,(814526:1e-06,(807458:0.00525623,820672:0.00261082):1e-06):1e-06):0.000789584,816335:0.00437763):0.00079309,((4259452:0.000866736,(815693:0.00174183,822075:0.000871496):0.000869804):0.00261654,((333517:0.00157963,(((579797:0.000791571,(812351:0.00173495,821134:0.00348568):0.00173672):1e-06,(809329:0.00174003,(825170:1e-06,811999:1e-06):0.000869427):0.000861854):1e-06,330933:1e-06):0.00157758):1e-06,4334116:1e-06):1e-06):0.00158166):1e-06):0.0021045):0.00106586):0.00158459,(816835:0.00263317,807207:0.00438856):0.0017271):1e-06,(((139479:1e-06,((((((668514:0.01801,3210911:0.00130762):0.0156855,((815466:0.000863936,((((806014:0.00260394,((751312:0.00157933,273327:0.00251504):8.5622e-06,812223:0.00523496):1e-06):1e-06,820233:0.00882862):1e-06,(817567:0.000864256,(816783:0.0409202,809839:0.000864474):1e-06):0.000864125):1e-06,815639:0.00259587):1e-06):1e-06,817909:1e-06):1e-06):1e-06,(1104047:0.00891766,(813249:1e-06,820697:0.00699702):0.00263166):0.00436287):1e-06,(814785:0.00521851,(816388:0.00260219,4476769:0.00300974):1e-06):0.00196512):1e-06,104044:0.00166738):1e-06,((3441307:0.000788283,((820056:1e-06,823121:1e-06):1e-06,823300:0.00173069):1e-06):1e-06,(822015:0.000863638,805747:1e-06):0.000862407):0.000787765):1e-06):1e-06,1142398:0.00236826):0.000787203,((183258:0.000788554,(912006:0.00262652,138861:1e-06):0.00198231):0.00199269,(4345431:0.000788402,(1138108:0.00342149,1139760:1e-06):1e-06):0.000783579):0.001589):1e-06):1e-06):0.00157813,((2016097:0.00381008,(157932:1e-06,(4367538:1e-06,(226386:0.00172368,4418165:0.0213866):0.000743898):0.000794222):0.00373731):0.000419806,(((3908642:0.00809004,4470440:0.00886274):0.000789951,3908648:0.00640855):0.000788717,((541119:0.0274072,((811219:0.00362529,(4336809:5.07869e-06,TGGGGAATATTGCCCCCTTTGCGCCCGCCTGATGCAGCCATGCCGCGTGTATGAAGAAGGCCTTCGGGTTGTAAAGTACTTTCAGCGGGGAGGAAGGGAGTGAGGTTAATAACCTTATTCCTTGACGTTACCCGCAGAAGAAGCACCGGC:0.0513487):0.0103961):0.00182057,((((822600:0.000868291,(805886:0.00348889,((2529278:0.0209185,((210269:0.0301075,3908638:0.00699296):0.000597115,416299:0.00524373):0.00084435):0.000363987,823313:0.0052439):1e-06):1e-06):1e-06,810578:0.000865077):1e-06,((817061:0.00523187,822757:0.00523579):1e-06,(464263:0.00176335,1009010:0.00617708):0.000868944):0.000866552):1e-06,(820911:0.000867465,823739:0.00349536):1e-06):1e-06):1e-06):1e-06,((108298:0.00637071,(((((4337641:0.00175293,(4392234:0.00329067,((818365:0.00526068,(824402:0.00706555,(815769:0.00614357,((816583:0.00450699,(822865:0.00954444,824215:0.00284276):0.00270593):0.0020269,809988:0.00431573):0.00112857):0.00101628):1e-06):0.00260597,(((251387:0.00819811,(169299:0.00742151,(170222:0.00978793,(173581:0.00561307,162345:0.00650353):0.00319426):0.000717785):0.00566211):0.00727933,(((((218527:0.000788449,(((1085151:0.000875977,944987:0.00175166):0.000868037,1116671:0.00673405):1e-06,887789:0.00261747):1e-06):0.000789853,(466445:0.0134348,1094862:0.0044148):0.000835984):0.00158897,(261162:0.00317174,95192:0.00327645):1e-06):0.000783178,(272583:0.00103764,2139077:0.00435794):0.00323164):0.00159268,(345168:0.00637678,((((3908644:0.00506945,192215:0.0103726):0.00128973,(806688:1e-06,1118260:0.00204373):0.00302686):0.000410459,811612:0.00334483):3.17554e-05,810919:0.00674822):0.000379103):1e-06):1e-06):1e-06,815278:0.00173233):1e-06):1e-06):1e-06):1e-06,10079:0.00561417):0.000783572,836609:0.00316327):1e-06,(((((818586:0.00167693,2116286:0.00475171):1e-06,((4429718:0.000845831,4313005:1e-06):1e-06,((3529444:0.00503705,3015665:0.0129354):1e-06,208785:0.00783029):1e-06):1e-06):1e-06,((567944:0.0376551,161850:0.00406825):0.00074795,((3426615:0.00720067,(4476371:0.00802616,(((((4389290:5e-07,TGGGGAATATTGCACAATGGGCGCAAGCCTGATGCAGCCATCCCGCGTTTATGAAGAAGGCCTTCGGGTTTTAAAGTACTTTCAGCGGGGATGAAGGGAGTAAAGTTAATAACTTTGCTCATTGACGTTACCCGCAGAAGAAGCACCGGC:0.0299497):5e-07,(4349608:0.00078556,(4305422:0.0103948,4389289:0.00512097):1e-06):0.00556449):0.0145295,(806686:0.00166963,((((819121:0.00493375,(821662:0.00162665,817619:0.000840853):0.00121817):0.00121418,((537906:0.00328405,(4467686:0.00320352,(1061628:0.00321118,(661252:0.00158817,(566084:0.0031986,4461775:0.00321497):1e-06):1e-06):0.00158925):0.000745739):1e-06,(681025:0.000851529,((852655:0.00224332,((551401:1e-06,1117634:0.00337522):1e-06,1137924:0.00522159):0.000821158):1e-06,4373452:0.00174507):1.80365e-06):0.00108466):1e-06):1e-06,(824449:0.0082898,808731:0.00409693):0.0026579):1e-06,((818108:0.0602263,822899:0.00945085):0.00363828,813457:0.0122419):0.00117516):1e-06):1e-06):1e-06,((312551:0.000788215,((635304:0.00428059,722036:0.00158978):1e-06,(581700:0.00397058,4472773:0.00798439):1e-06):1e-06):0.000787579,4355531:0.00485273):1e-06):0.00156494,((((259306:0.00912268,((258785:0.0308765,241415:0.0288807):0.0209081,((639627:0.0129889,(812379:0.0303116,817499:0.016246):0.00742809):0.0101179,686972:0.011146):0.00238008):0.00529957):0.00404597,(305982:0.0093193,236821:0.0131368):0.00437042):0.00851144,(168759:0.0243151,(823118:0.00803558,(812682:0.0384757,811226:0.00358999):0.00572447):0.00482489):0.00464093):0.00701556,819955:0.00298126):0.00366501):1e-06):0.00158523):1e-06,((4472735:0.00858061,637546:0.0068651):0.00187834,((672456:0.00237169,830513:0.00240501):0.00479805,(((((((((((((4353951:1e-06,((((1086097:0.00317419,((4293705:0.00808713,1096869:1e-06):0.000790158,(((4077450:0.00163495,544420:0.0251592):0.000829143,4378046:0.00805655):1e-06,(349243:0.00162211,3345953:0.00238435):1e-06):1e-06):1e-06):0.00158414,((((4217232:0.0102261,4296436:0.00940015):0.00229931,4472147:0.00977669):1e-06,(4044582:0.0107757,4120405:0.0212094):0.00258619):0.000743397,((3301063:0.00805225,575226:0.000806597):0.00077654,((10139:0.00529893,1888072:0.0180078):0.00249668,(((4419372:0.0104113,4435932:0.00713362):0.00196707,4217231:0.0048102):1e-06,(((3029737:0.00550657,4217230:1e-06):0.000909455,(2672183:0.0081661,658901:0.00960523):1e-06):1e-06,((((2382773:0.00631446,4390136:0.00611727):0.00139586,4452050:0.0121922):0.000744998,(2125761:0.00484263,3213034:0.00631066):1e-06):0.000879438,4366593:0.00478491):1e-06):1e-06):1e-06):1e-06):1e-06):1e-06):1e-06,(4377399:0.00806227,((525542:0.0099065,4443228:0.012242):0.00066522,((((297311:0.00873237,((4374146:0.00411013,1104936:0.0317375):1e-06,2704829:0.00661518):0.000890454):1e-06,815067:0.0017161):1e-06,449300:1e-06):1e-06,4378767:0.00648552):1e-06):6.5927e-05):0.000800022):1e-06,(((((876540:0.00614831,(4306464:1e-06,(532601:0.000857735,(1077986:0.00349379,926157:0.00790873):0.00262209):1e-06):1e-06):1e-06,1048058:0.00701015):1e-06,((585759:0.00175293,542868:0.00619623):0.000836187,621379:0.00399446):1e-06):1e-06,(2529282:0.00877467,(513309:0.00173224,4473834:0.00159316):0.00158282):1e-06):1e-06,(537085:0.00346749,((((918630:0.00699693,(293760:0.00433466,(565044:0.00172182,582392:0.00259371):0.000869431):6.38522e-05):0.00165692,364432:0.0187056):1e-06,(668054:0.00396601,(4335475:0.0015884,(1516654:0.00894172,556070:0.00259374):1e-06):0.00158527):1e-06):1e-06,4376232:0.00314699):0.000782239):0.00236835):0.000785843):1e-06):1e-06,1666665:0.000786271):1e-06,(((104228:0.00819434,807118:0.00531451):0.00204116,4482784:0.00745628):0.000778251,4452613:0.0114837):0.00065946):1e-06,((4483809:0.000869267,(((((4317730:0.00332199,(((3010176:0.00335229,583479:0.00166987):1e-06,296688:0.00525612):1e-06,677982:0.00792459):0.00242358):1e-06,(37741:0.00589055,(4294723:0.00087018,(316281:0.00346453,(572176:0.00173029,577575:0.00346639):1e-06):1e-06):0.000861233):1e-06):1e-06,539970:0.00610757):0.0023341,(3015659:0.0115601,2840214:0.012494):0.000995058):0.000142009,(291478:0.028923,4303725:0.0179271):0.00175397):4.79338e-05):0.000349472,((((4470439:0.00321793,(((4412109:0.00982553,592346:0.00990329):0.00919391,(339559:0.00509548,(555915:0.00198084,4361527:0.0061622):0.00133969):0.00279507):0.0070166,(1061273:0.00516553,2116285:0.00980847):0.0029631):0.00125432):7.54976e-05,((966416:0.00262457,1071491:0.00616843):1e-06,(1003657:0.0142354,1100467:0.00614801):0.00261583):0.00086221):0.000183437,(539997:0.00522044,(534117:0.00259789,(537269:0.00261591,558921:0.00618997):1e-06):1e-06):0.000863691):1e-06,4301368:0.00350144):0.000474669):1e-06):1e-06,((((295694:0.00261222,792427:0.0031788):0.00156124,(((784419:0.00399218,3474127:0.000802257):0.000786857,(4476388:0.003192,(((566134:0.00127736,(586765:0.00259682,(545309:0.00172022,(588769:0.0043596,571066:0.00260683):0.00172282):1e-06):0.00173383):0.00123269,593264:0.00258945):1e-06,614200:0.00317984):0.00158718):1e-06):1e-06,(((560253:0.00172926,(322622:0.00702434,(299823:0.00174925,533885:0.00523333):0.000849898):0.000850739):0.000864826,536497:1e-06):0.000860762,4461298:1e-06):0.000790024):1e-06):0.00157474,(((((44635:0.00967656,516386:0.00315659):1e-06,((1136585:0.000786573,((775236:0.00475203,10156:0.0144913):1e-06,((1022451:0.0120412,(813217:0.000814121,273616:1e-06):0.00239971):1e-06,244878:1e-06):1e-06):1e-06):0.000786887,4399050:0.00795858):1e-06):1e-06,(1524889:0.00236565,2529281:0.000787865):1e-06):1e-06,(((4470437:0.0118361,(3908647:0.0141379,(2116283:0.0174148,2370219:0.0255823):0.00965568):0.00127984):0.00175533,((3151924:0.00776903,(511908:0.00382704,4367033:0.00378096):0.002451):0.00433374,(2016098:0.0132472,4481549:0.0104057):0.00177267):1e-06):1e-06,2370199:0.00556945):1e-06):1e-06,((2370222:0.00158728,(2116284:1e-06,4470438:0.0062531):0.000885212):0.00157299,4311208:0.0105107):0.00079139):1e-06):1e-06,(4120409:0.00564487,(4350520:0.00547685,4435581:0.00643078):0.000964384):0.00157039):0.000784819):0.0015881,3908641:0.00881433):0.00156671,(799004:0.00562458,(123487:0.00491073,4334054:0.00399956):0.000753747):0.000786779):0.00158326,728180:0.00398358):0.00157702,(((534128:0.018718,(550337:0.0034553,533170:1e-06):0.000840293):0.00259363,((579327:0.0035059,194561:0.00339851):0.00164614,564307:1e-06):0.000795122):0.000788909,(547304:0.00260044,2283865:0.00243663):1e-06):1e-06)'g__Klebsiella':0.00157816,(4369425:0.0025375,((((((4478105:1e-06,((20393:0.00753601,(923132:0.0034894,(4460586:1e-06,(4406194:0.00165182,113558:0.00706166):7.17929e-05):1e-06):1e-06):0.000793134,((4398672:0.00157284,243830:0.000793762):1e-06,300365:1e-06)'s__oxytoca':1e-06):1e-06)'g__Klebsiella':1e-06,(260015:0.00236377,(608815:1e-06,((4333286:0.00554449,((1110159:0.000793217,1109454:0.00799879):0.00235704,(((((((164599:0.00645613,4324548:0.0047574):0.000783173,((((((164047:0.00680082,268585:0.0490823):0.00213494,171518:0.041308):0.000797299,((166668:0.00408733,232696:0.0101214):0.00069452,((169360:0.0174397,559009:0.00803354):0.00072757,((575852:1e-06,(346588:0.00157768,4324770:0.00557021):1e-06):1e-06,(((((((((((4367544:1e-06,(247928:0.00649189,((737912:0.016458,233220:0.0114848):0.000795754,1108066:0.00157417):1e-06):1e-06):5e-07,TGGGGAATATTGCACAATGGGCGCAAGCCTGATGCAGCCATGCCGCGTGTATGAAGAAGGCCTTCGGGTTGTAAAGTACTTTCAGCGAGGAGGAAGGCATTAAGGTTAATAACCTTAGTGATTGACGTTACTCGCAGAAGAAGCACCGGC:6.11352e-06):0.0,TGGGGAATATTGCACAATGGGCGCAAGCCTGATGCAGCCATGCCGCGTGTATGAAGAAGGCCTTCGGGTTGTAAAGTACTTTCAGCGAGGAGGAAGGCATTGTGGTTAATAACCACAATGATTGACGTTACTCGCAGAAGAAGCACCGGC:6.11352e-06):0.0,TGGGGAATATTGCACAATGGGCGCAAGCCTGATGCAGCCATGCCGCGTGTATGAAGAAGGCCTTCGGGTTGTAAAGTACTTTCAGCGAGGAGGAAGGCATTGTGGTTAATAACCGCAGTGATTGACGTTACTCGCAGAAGAAGCACCGGC:6.11352e-06):0.0,TGGGGAATATTGCACAATGGGCGCAAGCCTGATGCAGCCATGCCGCGTGTATGAAGAAGGCCTTCGGGTTGTAAAGTACTTTCAGCGAGGAGGAAGGCATTAAGGTTAATAACCTTGGTGATTGACGTTACTCGCAGAAGAAGCACCGGC:6.11352e-06):0.0,TGGGGAATATTGCACAATGGGCGCAAGCCTGATGCAGCCATGCCGCGTGTATGAAGAAGGCCTTCGGGTTGTAAAGTACTTTCAGCGAGGAGGAAGGCATTGTGGTTAATAACCACAGTGATTGACGTTACTCGCAGAAGAAGCACCGGC:6.11352e-06):0.0,TGGGGAATATTGCACAATGGGCGCAAGCCTGATGCAGCCATGCCGCGTGTATGAAGAAGGCCTTCGGGTTGTAAAGTACTTTCAGCGAGGAGGAAGGTGTTGTGGTTAATAACCACAGCAATTGACGTTACTCGCAGAAGAAGCACCGGC:6.11352e-06):0.0,TGGGGAATATTGCACAATGGGCGCAAGCCTGATGCAGCCATGCCGCGTGTATGAAGAAGGCCTTCGGGTTGTAAAGTACTTTCAGCGAGGAGGAAGGCGTTGTGGTTAATAACCGCAGCGATTGACGTTACTCGCAGAAGAAGCACCGGC:6.11352e-06):0.0,TGGGGAATATTGCACAATGGGCGCAAGCCTGATGCAGCCATGCCGCGTGTATGAAGAAGGCCTTCGGGTTGTAAAGTACTTTCAGCGAGGAGGAAGGCGTTGTGGTTAATAACCGCAACGATTGACGTTACTCGCAGAAGAAGCACCGGC:6.11352e-06):0.0,TGGGGAATATTGCACAATGGGCGCAAGCCTGATGCAGCCATGCCGCGTGTATGAAGAAGGCCTTCGGGTTGTAAAGTACTTTCAGCGAGGAGGAAGGCGATACGGTTAATAACCGTGTCGATTGACGTTACTCGCAGAAGAAGCACCGGC:6.11352e-06):0.0,TGGGGAATATTGCACAATGGGCGCAAGCCTGATGCAGCCATGCCGCGTGTATGAAGAAGGCCTTCGGGTTGTAAAGTACTTTCAGCGAGGAGGAAGGTGTTGTGGTTAATAACCGCAGCAATTGACGTTACTCGCAGAAGAAGCACCGGC:6.11352e-06):5e-07):1e-06):1e-06):1e-06):1e-06,747385:0.00399644):1e-06,(162857:0.00814414,167669:0.0105876):0.000801903):0.000782941,((((819048:1e-06,(584686:1e-06,(9847:0.00168521,9846:0.0123474):0.00847393):0.000834607):1e-06,500345:0.00410315):1e-06,146229:0.00441088):0.00190574,(((((280706:0.00947384,4335453:0.0114743):0.00388547,(674696:0.00535613,546533:0.00262275):0.00315735):0.00185828,715575:0.00399248):3.27441e-05,511169:0.0078325):0.000249968,(299542:0.00172553,((576758:0.000865426,556376:0.000866571):0.000860689,593783:0.00259988):1e-06):0.000863117):0.000755592):0.000542254):1e-06):1e-06,(101294:0.00631489,(173117:0.00474502,169155:0.00327605):0.00156706):0.000880656):1e-06,(((163237:0.00238542,(((172980:0.00238652,172376:0.0016699):0.000794708,172874:0.00559081):0.000793934,172709:0.00239831):1e-06):0.000791074,(((((((163009:0.00641544,(163313:0.00730343,(163525:0.00734179,161938:0.00705557):0.00243812):1e-06):0.000859978,((168800:0.00576294,172065:0.00900308):0.00250191,((170798:0.00247643,170698:0.00541842):0.00260412,171799:0.0105171):1e-06):0.000811157):0.00139351,170921:0.00472325):0.000284977,(166981:0.00401165,(169622:0.00401994,170363:0.00483932):0.000782103):1e-06):0.00158785,(((166009:0.000792202,144854:0.00296563):0.000989542,(((1951154:0.00160354,535836:0.000862609):0.00112061,540577:0.00528518):0.0015872,(565060:0.00732404,203232:0.00609704):0.000365437):0.00190872):1e-06,(171900:0.004022,1940828:0.00485676):0.00078314):1e-06):1e-06,167950:0.0105414):1e-06,((172760:0.00263931,163421:0.0151693):0.00236974,(171217:0.00955013,(171922:0.0562716,168415:0.0135719):0.0135713):0.00268381):0.00140213):1e-06):1e-06,((170718:0.00589898,170521:0.0134147):0.0016167,969149:0.0146167):1e-06):1e-06)'g__Citrobacter':1e-06,4321459:1e-06):1e-06,((((((4401421:1e-06,(251904:0.00160444,166493:0.00252795):1e-06):1e-06,584179:0.00252167):0.00158191,(4029407:0.00081105,(((10121:1e-06,(109467:0.00314478,((513130:0.00173544,(580141:0.00173167,546884:0.0034788):0.00172671):0.00173085,((225835:0.00606489,510899:0.00259247):1e-06,4399824:0.00078405):0.000784406):0.000786461):1e-06):1e-06,((851199:1e-06,4418021:0.00394021):0.00157312,((4478987:0.00933332,(((((((4473417:0.00285932,4379605:1e-06):1e-06,331697:0.000864423):1e-06,257388:0.00337813):1e-06,335864:0.00253341):0.00137464,4330018:0.000861812):1e-06,548859:0.00332919):1e-06,310265:0.00166598):1e-06):0.00137625,(819775:0.00418925,1114729:0.00156956):1e-06):1e-06):1e-06):0.001039,(3908645:0.0078409,839112:0.00607418):0.00084693):0.00105703):0.00104673):1e-06,330563:0.00157263):0.00078033,221689:0.00434129):0.000791777,(((563578:0.000791488,626980:0.000791372):1e-06,(((549934:0.00261142,639321:0.00319456):0.000780825,(564155:0.000795749,540881:0.00260122):0.00238624):0.00158878,583131:0.00520177):1e-06):0.00158267,4446131:1e-06):1e-06):0.0015745):0.000775762,(781907:0.0105577,(139413:0.00236223,((((1866008:1e-06,(4046655:0.00558252,(2457426:0.00479371,4391363:0.0129387):0.00159007):1e-06):1e-06,(3441304:0.0063137,106098:0.000783279):1e-06):1e-06,((4446160:0.00553642,571018:0.0017225):1e-06,71543:0.00156955):0.00156791):0.000704668,(3534964:0.00594355,(676211:0.0111043,695161:0.00269252):0.00161065):0.00691572):0.00403908):0.00158253):0.00160091):0.00157844):1e-06):0.00159,((3908639:0.00336848,((704845:0.00612972,2132217:0.00421773):1e-06,(172823:1e-06,(((3908643:0.0154546,4407468:0.00583232):0.000789537,(((1876114:0.00480228,718460:0.00555763):1e-06,((561652:0.00794083,710094:1e-06):0.00157778,(542045:1e-06,(518002:0.00536367,524112:0.00709631):0.00165504):0.00237902):1e-06):0.00157631,(2529277:1e-06,(((658578:0.0106121,755377:0.00702904):0.000868237,(651743:0.0160932,(733425:0.00791286,(2529276:1e-06,3015663:0.000787298):1e-06):0.00157432):1e-06):1e-06,(2111577:0.000785276,654086:0.0052549):0.000789827):1e-06):1e-06):1e-06):1e-06,2529283:1e-06):1e-06):1e-06):5.69781e-05):0.00072643,((4324769:0.00394489,(((712699:0.005288,698061:0.00794502):0.00085376,(((666837:0.00705152,(((764391:0.00775671,618010:0.0168911):0.000163616,705122:0.00878404):5.03973e-05,752584:0.00613194):1e-06):0.00086741,(615792:0.00436916,((709053:0.00535235,655852:0.0180029):0.00165471,(154803:0.00116477,676094:0.0132953):0.00119334):1e-06):1e-06):1e-06,(633241:0.00437164,764077:1e-06):0.000869575):1e-06):1e-06,((673775:0.00535297,(781705:0.0159212,781178:0.0214169):0.00127317):0.000782351,(784645:0.00380193,677463:0.0206198):0.0032906):1e-06):1e-06):1e-06,(((((228556:0.00241894,(3113222:0.00237925,((746679:0.00644666,(240399:0.00417644,172586:0.0054249):0.00232415):0.00174254,((1821637:0.000781884,(((592775:0.00317497,203491:0.00175862):0.000782186,(236285:1e-06,103166:0.000842431):1e-06):0.00158841,544941:0.00421237):1e-06):0.00157798,((202231:0.00349681,201514:0.000870886):1e-06,1141866:1e-06):1e-06):0.00395536):1e-06):0.00317971):0.00156544,(308904:0.00397669,111616:0.00577025):1e-06):0.00158331,(666757:0.013321,253061:0.00740479):0.000609846):0.00157851,(3742422:0.00478509,CCTACGGGCGGCTGTGGGGAATATTGCACAATGGGCGCAAGCCTGATGCAGCCATGCCGCGTGTATGAAGAAGGCCTTCGGGTTGTAAAGTACTTTCAGCGGGGAGGAAGGGAGTAAAGTTAATACCTTTGCTCATTGACGTTACCCGCA:0.012156):0.00478507):1e-06,1626578:1e-06):1e-06):1e-06):0.00158219):0.000784888):0.000785365):1e-06):1e-06,((4062294:1e-06,560270:0.00229251):0.00104332,(687142:0.00396856,606771:0.000811468):0.00116517):0.00119396):0.000784761,(((905674:1e-06,((4378323:0.00340149,4378324:0.00168884):0.00143797,4337343:0.0026167):0.000244188):1e-06,((((((565789:0.00335393,1129978:1e-06):0.00247844,(149583:1e-06,783620:0.00633345):0.0015731):0.00043791,4403927:0.00224182):0.00128836,166235:0.00339225):0.00159863,356864:0.00877126):0.000804916,626127:0.00394531):1e-06):0.00157582,(((362155:0.000791732,629056:0.00158414):1e-06,4256707:0.00315183):0.000783786,(38855:0.00318084,(954836:0.000870502,4418947:0.00240035):0.00158557):0.0023656):1e-06):0.00157451):1e-06,4454257:0.00165639):0.000784724,(((547125:0.000862366,(535230:0.00260435,554433:0.00347753):0.00174363):0.000863937,34049:0.00242933):1e-06,((249069:0.00158327,(833091:0.00502801,4350528:1e-06):1e-06):0.00158411,658479:0.00399149):0.000792386):1e-06):0.000785036):0.00078718):0.00157381,(126438:0.00238391,4481550:0.00236019):1e-06):0.00157059,(4062645:0.00395668,(3231014:1e-06,(368849:0.00643381,4301125:0.000874295):0.000783912):0.000783814):0.000786956):1e-06,360126:0.00716488):0.00156399):0.0015924):0.00157425):0.000788198):0.000786473):1e-06,((788922:0.00157729,((((4352015:1e-06,(114748:0.00157645,(623558:0.00684001,4300950:0.00515157):0.00126621):1e-06):1e-06,(245716:0.00160234,((3228974:0.0162114,(408750:0.00165216,(((2534483:0.0102838,4333020:0.019494):0.00103123,1110417:0.00574425):5.54531e-05,(813861:0.00673104,937738:0.00587685):0.000823686):1.65672e-05):9.24701e-05):0.000566125,(3022957:0.00888198,4295420:0.00973293):1e-06):1e-06):1e-06):1e-06,4322953:0.0031574):0.000789281,(144626:0.00499052,(((573416:0.0078371,((333933:1e-06,((1115945:0.00669734,(49498:0.00174819,4409492:0.00589445):0.000839888):0.00169711,4472734:0.0033847):1e-06):1e-06,338756:0.00174673):1e-06):1e-06,4331647:0.00168784):1e-06,2716047:0.00296059):1e-06):0.000984643):1e-06):1e-06,((4301602:0.00616398,4416562:0.0178028):1e-06,(1121011:0.00168898,(581021:0.00580511,4430570:1e-06):0.00157635):0.000789397):1e-06):1e-06):1e-06,((123510:0.00270464,((((((536939:1e-06,(273485:0.000794265,((593155:0.00399735,(1888685:0.00241948,3015662:0.00656384):1e-06):0.00156682,((((4225933:0.00255196,(1105736:0.00122072,4414015:0.00546308):0.000536382):1e-06,(1126318:1e-06,4381830:0.00350056):0.00336901):0.00359183,((4318895:1e-06,2016095:0.0144977):0.000881857,((4471554:0.00167141,((((269791:0.00167471,242926:0.00166105):1e-06,136582:0.00322569):0.00157283,(((932737:0.00198558,1068623:0.00883376):1e-06,(152115:0.00771558,152859:0.00677862):0.00167309):1e-06,245988:0.0111967):1e-06):1e-06,550766:0.00253029):1e-06):0.00196425,((3742417:1e-06,4114240:0.000796197):1e-06,(((((824834:0.00172424,(866346:0.00527024,3843128:0.0031605):1e-06):1e-06,((194721:0.0015052,1063468:0.00215333):0.000610171,4303370:0.0249808):0.00165119):1e-06,139251:1e-06):1e-06,711045:0.0055584):0.000787653,(139091:0.000787407,(((1134338:0.00253161,(2967254:0.00240595,(((3441308:0.00317475,(157163:0.000839793,(108296:1e-06,718624:0.00598823):0.00474607):1e-06):0.00157745,((608816:0.00247024,(4482071:0.00238719,(10042:0.000788333,((829333:0.00160883,(593519:0.000824328,1109671:1e-06):0.0032725):1e-06,122049:0.000812544):1e-06):0.000785276):1e-06):0.000787353,2529280:0.00078798):0.00078715):1e-06,(((51158:0.00237623,((1050805:1e-06,(568247:0.00160978,110694:0.00679208):0.000755977):0.000740928,(2119418:0.0137594,4303373:0.0342524):0.00407026):0.000832627):1e-06,(1134709:0.0023644,(((100313:0.000787274,(590260:0.00157401,244997:0.000787327):1e-06):1e-06,(192342:0.0111113,139117:0.00387141):0.00490251):1e-06,((587036:0.00236494,110244:1e-06):1e-06,4365042:1e-06):1e-06):0.002365):1e-06):1e-06,(10085:0.00669612,((((4406797:0.00161326,((164430:0.00167318,1073151:1e-06):0.000822644,941892:1e-06):1e-06):1e-06,142007:0.000784579):0.00157217,(139485:1e-06,1107450:0.00729856):0.0023722):0.00158148,((579837:0.00242674,558617:0.00744859):0.000740884,(3742421:5.87245e-05,281015:0.00519687):0.000705545):0.00318886):0.00158029):0.00157516):1e-06):1e-06):1e-06):1e-06,335722:0.00496626):1e-06,4348271:1e-06):0.000783192):1e-06):0.00157503):0.000787783):1e-06):1e-06):1e-06,269696:1e-06):0.000782614):1e-06):1e-06):1e-06,((((((574971:0.00323693,((((((91670:0.0113303,71336:0.00086485):1e-06,4337654:0.000873001):1e-06,493263:1e-06):1e-06,(425949:9.4735e-06,TGAGGAATATTGCACAATGGGCGCAAGCCTGATGCAGCCATGCCGCGTGTATGAAGAAGGCCTTCGGGTTGTAAAGTACTTTCAGCGGGGAGGAAGGGAGTAAAGTTAATACCTTTGCTCATTGACGTTACCCGCAGAAGAAGCACCGGC:6.11352e-06):0.00969139):1e-06,3848889:0.000861989):0.000425448,4318935:0.000873132):0.00116825):2.63998e-05,761322:0.00346772):0.00158032,(203579:0.0134023,(464072:0.000879586,735702:0.00476533):0.00286545):0.0018684):1e-06,(4467506:1e-06,4310383:0.00349156):0.00174424):1e-06,211593:0.0159966):1e-06,4345397:0.00262469):0.00397114):1e-06,125260:0.00554953):1e-06,((((238663:1e-06,917969:1e-06):1e-06,147281:1e-06):1e-06,((((358670:0.00238491,4295815:0.00161184):1e-06,(738647:0.00168108,1091629:0.00478245):0.000793845):0.00158501,(86519:0.0135421,91557:0.0185013):0.00105682):1e-06,((2515993:0.00556332,91567:0.00237268):1e-06,(((269629:0.00395889,(260369:0.00508677,((((272055:0.00575114,(270355:0.0127926,4368600:0.0209065):0.00674466):0.00226749,(1111874:0.0156824,4352745:0.0179018):0.00309381):0.00338013,267416:0.0149689):0.00362748,4322809:0.0113251):0.000809742):0.00153899):1e-06,105458:0.00316621):0.000788338,((50412:0.00564197,818987:0.00656412):1e-06,4302230:0.00883832):0.00156484):1e-06):1e-06):1e-06):1e-06,((((561718:0.00246144,91733:0.000794371):0.0007853,(106007:0.00157978,(1108705:1e-06,1105459:0.00395429):0.00194176):0.00158262):1e-06,(4432161:0.00158496,4296456:0.000827898):1e-06):1e-06,((((23694:0.00804527,(129453:5.50899e-06,TGGGGAATATTGCACAATGGGCGCAAGCCTGATGCAGCCATGCCGCGTGTATGAAGGAGGCCTTCGGGTTGTAAAGTACTTTCAGCGGGGAGGAAGGGAGTAAAGTTAATACCTTTGCTCATTGACGTTACCCGCAGAAGAAGCACCGGC:6.11352e-06):0.0056357):0.000786403,((810878:0.00418535,(820346:0.00659783,816715:0.00544609):0.00123274):1e-06,816767:0.00395929):1e-06):1e-06,133237:0.00477029):0.000788187,((1057636:0.00159136,877038:0.00159415):0.00158991,944672:0.00078902):1e-06):1e-06):1e-06):1e-06):1e-06,(226404:5.03364e-06,TGGGGAATATTGCACAATGGGCACAAGCCTGATGCAGCCATGCCGCGTGTATGAAGAAGGCCTTCGGGTTGTAAAGTACTTTCAGCGGGGAGGAAGGGAGTAAAGTTAATACCTTTGCTCATTGACGTTACCCGCAGAAGAAGCACCGGC:6.11352e-06):0.0206127):1e-06,10095:1e-06):1e-06):1e-06,789812:0.00780719):0.00157223):0.00157566):1e-06,(701399:0.00325993,(1121426:0.00236105,4403743:0.0100378):0.00243725):0.00234123):0.000787824):1e-06,((((((((((4367545:1e-06,((((((1853788:0.010586,4402785:0.00216965):0.00102944,((((1112688:0.00165947,((((((815611:0.00417662,811811:0.00524189):0.00104479,(820469:1e-06,((((824175:0.000875068,(822998:0.00529959,815173:0.00263358):0.000746307):5.58679e-06,440546:0.00088459):8.48957e-05,258793:0.0112918):1e-06,817965:0.00261095):1e-06):1e-06):0.00183511,(564431:0.0209034,816203:0.00441292):0.000838722):0.000350695,239199:0.00687875):3.49843e-05,((815591:0.00260972,813127:0.00347668):1e-06,(811492:0.00979593,816564:0.0079061):0.00261082):0.00173159):0.000957639,(967071:0.00954455,1112406:1e-06):0.00265751):1e-06):1e-06,787042:0.0104321):1e-06,(263154:0.00558857,(270151:0.000791541,261653:0.000788798):0.000788814):1e-06):1e-06,4374799:0.0114454):1e-06):1e-06,2145767:0.00563419):1e-06,((2145763:0.00884043,4209805:0.00571176):0.00159371,4390062:0.00643838):0.000878724):1e-06,4317396:0.00158768):0.000783862,(4473176:0.00805481,(561327:0.0223938,203409:0.00322078):1e-06):0.00154074):1e-06):1e-06,242791:0.00159587):1e-06,(3196627:0.00321188,3895118:0.00494387):0.00160669):1e-06,(441741:0.00176028,770080:0.00265293):0.00132244):1e-06,512914:0.0072206):1e-06,2558992:0.000793815):1e-06,809283:0.00396243):1e-06,(4308044:0.00262514,(4094805:0.00155449,2529285:0.0198191):0.000816801):1e-06):1e-06,(4377922:1e-06,((4327834:0.00158099,114462:0.0015917):1e-06,((114799:1e-06,4473179:0.00396252):1e-06,1054932:0.000791395):1e-06):1e-06):1e-06):1e-06,(4453611:1e-06,(788790:0.00321844,((514015:0.0230078,4423357:0.0189006):0.00241189,(814188:0.00851907,(587124:0.0110151,4402787:0.0177189):0.00294647):0.00143572):1e-06):1e-06):1e-06):1e-06):1e-06):0.000788413):1e-06):0.000790885):1e-06):0.00434806):0.00170748,(4432891:0.00643913,(818660:0.000864897,((537871:0.00798673,(((508943:0.00163983,(349857:0.00284476,(843981:0.00407396,(238820:7.69653e-06,TGGGGAATATTGCACAATGGGCGCAAGCCTGATGCAGCCATGCCGCGTGTATGAAGAAGGCCTTCGGGTTGTAAAGTACTTTCAGCGGGGATGAAGAGAGTAAAGTTAATACCTTTGCTCATTGACGTTACCCGCAGAAGAAGCACCGGC:6.11352e-06):0.00393293):0.0018166):0.00272786):1e-06,811586:0.00349703):0.000790413,((9946:1e-06,((4314105:0.0032006,(((616668:0.00876282,(808381:0.00350758,820315:0.00705231):0.000862156):1e-06,((((807991:0.00436216,((4458775:0.00422051,(821977:0.00110443,3278696:0.000836321):0.00103343):0.0020522,808666:0.000867169):1e-06):1e-06,812155:0.00173765):1e-06,(824718:0.0105662,(820343:0.00348073,((807281:0.000869256,804705:0.0132468):1e-06,(820114:0.00262284,4374827:0.00612774):0.00174517):0.00260678):1e-06):0.00346624):1e-06,632346:0.00852106):0.000826941):1e-06,365055:0.00159137):1e-06):0.000794568,(107479:0.00240816,686696:0.00403827):0.000768856):1e-06):1e-06,(811508:0.0123418,((257625:0.0016007,(239619:6.60638e-06,TGGGGAATCTTCCGCAATGGGCGAAAGCCTGATGCAGCCATGCCGCGTGTATGAAGAAGGCCTTCGGGTTGTAAAGTACTTTTAGCGGGGAGGAAGGGAGTAAAGTTAATACCTTTGCTCATTGACGTTACCCGCAGAAGAAGCACCGGC:0.0400629):0.00675832):0.00864564,(((((534397:0.00269604,100027:0.00347298):0.000673939,512351:1e-06):3.46667e-05,9868:0.0148947):0.00062343,((100650:0.00439207,(100339:0.00171211,100188:0.00515019):1e-06):0.00127988,665978:0.00496719):0.00121696):1e-06,(((159815:0.00158419,104279:0.000795498):1e-06,(((766106:1e-06,4481932:0.00158426):1e-06,((1100639:0.00264305,(824288:0.00150476,581568:0.00220403):0.000555148):1e-06,(106244:0.00158398,441019:0.00258406):1e-06):1e-06):1e-06,1503856:1e-06):1e-06):1e-06,((2321114:1e-06,(((4384243:0.0111973,(((810831:1e-06,(690251:0.00485283,(4458354:0.00617469,(809808:0.00437178,808994:1e-06):0.00176427):0.001727):0.00158921):0.00318388,(4307488:0.00237968,(815869:0.00355351,824113:0.00792864):0.000817433):0.00157869):0.00158883,820553:0.00701595):1e-06):0.00159221,534898:0.0215777):0.00157565,(((((((((357900:0.0366472,(4350025:0.0300718,4359731:0.0181989):1e-06):1e-06,(1047956:0.0357366,992373:0.00171793):0.0116155):0.00164284,(240263:0.00239425,(((((1118892:0.00166706,836945:0.00352368):0.000823978,4390410:0.0128852):0.00165651,837158:1e-06):1e-06,((((4393984:0.00406348,4411550:0.000791705):1e-06,755233:1e-06):1e-06,(2582263:0.0116271,(4408129:0.0130541,818499:0.0115564):0.0056726):1e-06):1e-06,1110402:0.0206847):1e-06):1e-06,(27032:0.0256901,313060:0.00576701):0.000817816):1e-06):9.06393e-05):0.000696091,630157:0.0513731):1e-06,834086:0.00446426):1e-06,144123:0.00238461):1e-06,((4407939:0.00771773,4454295:0.00685138):0.00983184,570927:0.00322582):0.00159138):0.000789795,168031:0.017893):1e-06,((4445330:0.0016027,4455894:0.0193348):1e-06,242780:1e-06):1e-06):1e-06):1e-06):0.000789127,802787:0.00247929):1e-06):1e-06):0.000709077):0.00449296):0.00127142):0.00159605):0.000795547):0.000773539,((812767:0.000866844,808543:1e-06):0.000864815,(806471:0.00173107,811326:1e-06):1e-06):0.000864759):1e-06):0.00109044):0.00160364):0.00515444,((((649793:0.00718607,(542983:0.00318675,((4462906:0.000897601,(833731:1e-06,((297771:0.0140785,(681681:0.011664,4454839:1e-06):0.00270325):1e-06,4398668:0.00158089):1e-06):1e-06):1e-06,(856414:0.000789777,((4406193:0.0115917,950606:0.0186248):1e-06,(687940:0.00333442,((4308871:0.00175588,4357069:1e-06):0.00966195,(((((4337639:0.00528637,4319977:0.00619938):0.00176551,((4393066:0.00439082,4420706:0.000875935):1e-06,4325850:0.0052446):1e-06):0.000869093,4420708:0.0017498):1e-06,4368348:0.00436485):1e-06,4329687:1e-06):0.000865618):1e-06):0.000819185):1e-06):0.000789052):0.00478814):0.0015879):1e-06,566294:0.00402125):0.00562399,4443436:0.00997618):0.00404748,(((2743675:1e-06,((695729:0.0104071,(4397471:0.0103951,(((2286318:0.00240508,((612391:0.00316209,(692909:0.00237166,541517:0.0077383):1e-06):0.00396348,563944:0.00318736):1e-06):1e-06,226789:1e-06):1e-06,((4397474:0.00597584,(3492861:0.00168057,(3061119:0.00417866,2251907:0.00166465):1e-06):1e-06):0.00166886,843700:0.000865509):1e-06):1e-06):1e-06):0.00154429,4462938:0.0112461):1e-06):0.00170412,((289261:0.0195461,((293897:0.0052039,292427:0.00520833):0.000857818,(329096:0.0111545,(((593522:0.0034581,((535104:0.0037731,(1663575:0.00463828,510397:0.0011564):0.00164027):0.00217063,3253097:0.00606667):0.00117861):1e-06,311541:1e-06):1e-06,((307080:0.00558882,(3767144:0.00767561,(1876042:0.00648733,(3157007:1e-06,4392555:0.00240334):0.00399938):1e-06):0.00159309):0.00392507,(4385398:0.00644067,((574478:0.00432939,4433832:1e-06):0.00158594,2874886:0.000795322):0.000793909):0.0007913):1e-06):1e-06):0.0015749):0.000759624):0.000939218,538000:0.00466192):0.000779344):0.00221225,((((754778:0.00142943,4480950:0.0437149):0.00189981,(10112:0.00362099,778987:0.00363069):0.00314639):0.00193042,(725048:0.0102747,(656517:0.00855761,565501:0.00650796):0.00272266):0.00339332):0.00201891,234549:0.00240651):0.00161375):0.00158107):0.00319232):1e-06):0.000720204):1e-06,((((744900:1e-06,(1139929:0.0157763,(((185327:0.00678877,4440230:1e-06):1e-06,793997:0.000846129):1e-06,621401:0.00940405):1e-06):1e-06):0.00181963,756356:0.00166867):1e-06,(571278:0.00663237,562225:0.00328409):1e-06):1e-06,2367070:1e-06):1e-06):1e-06,(((240810:0.00630371,4305729:0.00821061):0.0016717,3347673:0.00323776):0.0022632,(((4414258:1e-06,(221361:1e-06,930000:0.00382611):1e-06):1e-06,181487:0.000800644):0.00378297,242005:0.00242947):0.00319502):0.00246987):0.00317002):0.00162013):0.000809902):0.000799826):0.00131008,9667:0.00552788):0.00109835):1e-06,(9670:0.00798008,(9709:0.00557812,(9710:0.0055451,9668:0.00236603):0.00318039):0.00157912):0.00314521):0.000787103,9712:0.002367):0.000787276,((171721:0.00477668,((3966925:0.0113918,(1110849:0.0104681,((1104752:0.00486034,CCTACGGGGGGTGCAAGCGTTAATCGGAATTACTGGGCGTAAAGCGCACGCAGGCGGTTTGTTAAGTCAGATGTGAAATCCCCGGGCTCAACCTGGGAACTGCATCTGATACTGGCAAGCTTGAGTCTCGTAGAGGGGGGTAGAATTCCA:6.11352e-06):0.00238918,4479405:0.0087861):0.00078296):1e-06):1e-06,(292840:0.014326,287663:0.0104348):0.00274069):0.00118758):0.00169597,9715:0.00867656):0.00291156):1e-06,((((((4017139:0.000836323,2529284:0.00163417):1e-06,4268173:1e-06):1e-06,(((4312129:1e-06,((1765550:1e-06,(4305861:1e-06,((((((3808430:1e-06,(3531225:0.00251435,(((4343767:0.000836192,(2251904:0.000841949,3799781:0.00345063):0.00170687):0.00167134,(2629536:0.00336319,4325323:0.00167607):1e-06):0.00278824,4327188:1e-06):1e-06):1e-06):1e-06,4339196:1e-06):0.00138433,(4409108:0.00391871,4409111:0.000841084):0.00292089):1e-06,(((((4412124:1e-06,(1965427:0.00334193,3777824:0.00167546):1e-06):1e-06,4380608:0.00506465):0.000833116,(((2085482:0.00596146,(4396705:0.0016731,3799786:0.000837052):1e-06):0.000834693,((((198239:0.00510472,1115403:1e-06):0.002253,(4396551:1e-06,4309973:1e-06):0.000834418):1e-06,1121121:1e-06):1e-06,(4017144:0.00168679,4457266:0.0017178):0.00083058):1e-06):1e-06,(3338050:0.00251851,3979571:0.000836501):1e-06):1e-06):1e-06,2285105:1e-06):1e-06,(2643302:0.00251102,1713203:0.00251118):0.000833448):0.000412814):0.000733874,1141665:0.00254535):1e-06,(((4436168:1e-06,(((3799784:0.00490691,2251905:0.00169448):0.000925544,(2916558:0.00113297,3782016:1e-06):0.00224683):0.000939677,4361185:0.000870536):1e-06):1e-06,4472631:0.000838033):0.000818033,2896105:1e-06):0.00163606):1e-06):0.00163935):1e-06,4419408:1e-06):1e-06):0.00164035,((((((((3190726:0.00782846,(2473288:0.00542047,2622300:0.00669898):0.0031996):0.00185717,((1672377:0.00704588,4437463:0.00591358):0.00154473,(3754352:0.00820702,4382827:0.0211961):0.00401184):1e-06):1e-06,((1550603:0.00978925,4433833:0.0210043):0.00313244,1935544:0.046112):0.00177832):0.000793202,(((((844383:0.0096459,3171486:0.0254459):0.00091687,(1654755:0.0129661,(2598128:0.0316667,3510383:0.0139494):0.00451201):0.00255389):0.000804269,(((2183019:0.0130317,2424276:0.00730216):0.00166061,(4063509:0.0129758,(3423339:0.00550528,442743:0.00793433):0.000904195):1e-06):0.000796025,((3141256:0.00989772,4436316:0.00570817):0.00299707,((3171178:0.00749126,4467771:0.00336948):0.000792867,(4370245:0.00631346,4444509:0.0134485):0.00296118):0.00111938):0.000627437):0.000791692):1e-06,((1594232:0.0205822,4378186:0.00805084):0.00181164,(((166890:0.0157397,3261429:0.00706199):0.000819183,2631211:0.00542483):0.00100075,((1657293:0.0226233,4425062:0.00553716):0.00383438,(4449691:0.00641599,2924870:0.0130053):0.00138009):0.000340479):0.000791351):1e-06):1e-06,((4454246:0.00811103,(170022:0.0112407,1082525:0.0151487):0.00182944):1e-06,((2084364:0.0164135,(1608602:0.0071117,(168254:0.0138064,164752:0.00919112):0.00204801):0.0010069):1e-06,(4370291:0.0130397,9665:0.02876):0.00439324):0.000801232):0.0007878):1e-06):1e-06,((2055305:0.00715714,4417844:0.0109124):0.00196513,(2403954:0.00591929,3540305:0.0119996):0.00118589):0.00132619):1e-06,((3124386:0.0135469,4130733:0.0109472):0.00229408,(3263351:0.0056498,4462220:0.00319026):1e-06):0.000792045):1.72729e-06,(1791578:0.0173404,((4424737:0.0128745,4461977:0.00939024):0.00374368,3370474:0.00410488):0.00109473):0.00237937):3.24166e-05,((2616855:0.00242815,(4379683:0.00160945,((170679:0.00721065,(166901:0.00240184,1980940:0.00242333):0.000774042):0.000792853,3029119:0.000832842):1e-06):1e-06):1e-06,(535441:0.00251466,702730:0.00659399):0.000799571):1e-06):1e-06):1e-06,(676074:1e-06,((3835926:0.00961436,4408020:0.00617206):0.00113672,((4389496:1e-06,(328550:0.0079215,(((296222:0.0242555,293919:0.00523108):0.00085275,(((((290612:0.00259307,(289118:0.00522738,288236:0.0105257):0.000864885):0.000864783,((((292570:0.00703063,((((296214:0.00610036,(291615:0.00521905,291008:0.014113):1e-06):0.000864858,((302808:0.00548757,567209:0.0124427):0.00150087,361342:0.00435188):1e-06):1e-06,581782:0.0134969):0.000864652,((((302846:0.0108185,287389:0.00766361):0.00344776,287501:0.00409022):0.00105484,287426:0.0070394):0.000931702,(290565:0.0113827,(291164:0.00435185,566243:0.00972367):1e-06):0.00086574):0.000863926):0.000866795):1e-06,295513:0.00259546):0.000863064,((((293595:0.00786682,(288710:0.00961957,292134:0.00856861):0.00207941):0.00085904,(290380:0.00522245,((((((4095704:0.00261167,((354647:0.00696664,342952:0.00347655):0.00172732,4351016:0.0049019):0.00161324):0.00381807,2693638:0.00166159):0.00618436,292398:0.0078705):1e-06,(424776:0.011545,291269:0.00309784):0.002121):0.000581306,707529:0.00525369):0.00559962,(291617:0.00608176,301645:0.0120688):0.00205645):1e-06):1e-06):1e-06,294785:1e-06):1e-06,296303:0.00346949):1e-06):1e-06,288482:0.00609172):1e-06):1e-06,299339:0.00259465):1e-06,(318410:0.00172892,299098:0.00347738):0.000863724):1e-06,292805:0.0132057):1e-06):1e-06,(284373:0.00858842,677082:0.00869202):0.0011397):1e-06):1e-06):0.00603025,548241:0.0025939):1e-06):1e-06):0.00119589):1e-06):1e-06,163993:0.00397694):1e-06,(4379579:0.00856847,(4439604:0.00403015,(4323257:0.00344136,((1028632:0.0099243,2749126:0.00579671):0.000978302,2097121:0.0115774):1e-06):1e-06):0.00097394):1e-06):0.0007406,((684433:0.00317315,4386887:0.00561587):0.000788763,((((929476:0.0124554,(4378795:0.0188489,(164304:0.0169692,922915:0.0107169):0.00254006):0.00118775):0.00154363,((((((166653:0.00642304,3528306:0.00894631):0.00103129,((2444176:0.006466,(3789156:0.01478,4427604:0.0103589):0.0018912):0.00119904,(((4380864:0.00411469,(1676143:0.0098904,2816604:0.00629496):0.000972871):0.00159523,((168313:0.0282261,163323:0.00391512):0.00210108,(3829957:0.0184972,(165489:0.00949049,4397161:0.00787736):0.00152095):0.00166444):0.000704328):0.000793201,(((649499:0.00317937,(((((4381513:0.0121258,(((4457268:0.00167863,(165079:0.00413536,4429252:0.00972755):1e-06):1e-06,((607022:0.00576248,TGGGGAATATTGCACAATGGGCGCAAGCCTGATGCAGCCATGCAGCGTGTATGAAGAAGGCCTTCGGGTTGTAAAGTACTTTCAGCGGGGAGGAAGGGAGTAAAGTTAATACCTTTGCTCATTGACGTTACCCGCAGAAGAAGCACCGGC:6.11352e-06):1.44e-08,TGGGGAATATTGCACAATGGGCGCAAGCCTGATGCAGCCATGCCGCGTGTATGAAGAAGGCCTTCGGGTTGTAAAGTAATTTCAGCGGGGAGGAAGGGAGTAAAGTTAATACCTTTAATCATTGACGTTACCCGCAGAAGAAGCACCGGC:6.11352e-06):0.00576212):1e-06,4305412:0.00408418):1e-06):1e-06,(((4356402:0.00567712,(1111238:0.00888794,4476025:0.00904296):0.000739295):0.00159113,(((((1649772:0.0107837,(3439967:0.0134567,(1830762:0.0085422,(4344722:0.011,4344724:0.00290322):0.000828808):0.0028878):0.000683896):0.00197152,4396794:0.00734541):0.00121091,2820536:0.00633646):0.000457212,4318677:0.00771317):0.00130421,4420876:0.00496098):1e-06):1e-06,((((3015660:1e-06,((((4412302:0.00554823,4388820:0.0153191):1e-06,(1105481:0.00958685,(1107792:0.00555881,1107756:0.00210972):0.00104916):1e-06):0.000787874,664377:0.00157788):1e-06,(1105926:0.00395209,1111124:0.00396224):1e-06):1e-06):1e-06,((1109844:0.0048103,4412304:0.00395717):0.00158304,(1106420:0.0055493,(1109060:0.00315972,(1111070:0.00558351,1107103:0.00398349):1e-06):1e-06):0.000787799):1e-06):1e-06,(((1111141:0.00634905,1109313:0.00479054):0.00395634,(1106307:0.00556396,(1106320:0.00477465,348514:1e-06):0.000789682):1e-06):0.00156848,(4381512:0.00558128,4412301:0.0079855):0.000789435):1e-06):1e-06,((320770:0.00165026,(1108679:0.00712933,4352404:0.00823076):0.000911571):0.000787053,((848791:0.00421051,840849:0.00438432):1e-06,846500:0.00174354):0.00103574):1e-06):1e-06):1e-06):1e-06,(1140689:0.0151231,((1107949:0.00153324,(2161117:0.00176616,4448331:0.0103876):0.00862901):0.000804917,(843439:1e-06,(944345:0.0189607,(((((592641:0.00260499,366939:0.00876673):0.000866416,((((297341:0.00700214,(((301105:0.00612975,292194:0.0025993):0.000866239,(((((301243:0.0123495,296358:0.028132):1e-06,293993:0.00699445):0.000877564,((291092:0.00699613,((4454077:0.0118255,(535325:0.00271506,(157055:0.00649004,4334465:0.00508142):0.0078248):0.00263302):0.00391441,(592185:0.00702602,4420873:0.0123172):0.0023571):1e-06):1e-06,((368156:0.00618644,365793:0.0104519):0.000886538,(561346:0.00435678,546003:0.00879574):0.00316519):0.00131317):1e-06):5e-07,TGGGGAATATTGCACAATGGGCGCAAGCCTGATGCAGCCATACCGCGTGTATGAAGAAGGCCTTCGGGTTGTAAAGTACTTTCAGCGGGGAGGAAGGGAGTAAAGTTAATACCTTTGCTCATTGACGTTACCCGCAGAAGAAGCACCGGC:0.00968282):5e-07,293703:0.00522264):1e-06):1e-06,(293451:0.00700302,(849715:8.52438e-06,CCTACGGGGGGGGCAAGCGTTAATCGGAATTACTGGGCGTAAAGCGCACGCAGGCGGTTTGTTAAGTCAGATGTGAAATCCCCGGGCTCAACCTGGGAACTGCATCTGATACTGGCAAGCTTGAGTCTCGTAGAGGGGGGTAGAATTCCA:0.00522253):0.00435596):0.000859192):1e-06):1e-06,576536:0.00700423):1e-06,(((290774:9.05732e-06,CCTACGGGGGGCAGGCCTAACACATGCAAGTCGAACGGTAACAGAAAGCAGCTTGCTGCTTTGCTGACGAGTGGCGGACGGGTGAGTAATGTCTGGGAAACTGCCCGATGGAGGGGGATAACTACTGGAAACGGTAGCTAATACCGCATA:0.0181194):0.0,CCTACGGGCGGCAGGCCTAACACATGCAAGTCGAACGGTAACAGAAAGCAGCTTGCTGCTTTGCTGACGAGTGGCGGACGGGTGAGTAATGTCTGGGAAACTGCCCGATGGAGGGGGATAACTACTGGAAACGGTAGCTAATACCGCATA:0.00887807):0.0185403,297834:0.00441181):0.00179768):1e-06,301637:0.00172946):1e-06):1e-06,293541:0.00872391):0.00623774,(4424651:0.00241482,(2654265:0.00241339,(4409971:0.00242268,4461842:0.00241022):0.0032049):0.00160003):0.000690572):1e-06,4474378:0.000872735):1e-06):1e-06):0.00163453):0.00250936):0.000838151):1e-06,(4334451:0.00807032,(4367202:0.00547111,(2197048:0.00479517,4367200:0.00479697):0.0015827):0.000904177):0.000792936):1e-06,(2445338:0.0113554,(1559229:0.00551522,4345376:0.00656547):0.000803781):0.00170081):1e-06):1e-06,((168814:0.00409993,4333895:0.00563216):0.00078624,168337:0.0039084):0.000886873):1e-06,(173470:0.00638696,4273617:0.00479271):0.000786765):1e-06):1e-06):1e-06):1e-06,753861:1e-06):1e-06,(732197:0.0088037,(3433315:0.00328505,(4333897:0.0151037,4073858:0.0016175):0.00161092):0.00404421):0.000784847):1e-06,4456813:1e-06):1e-06,((167419:0.00726128,(170919:0.00290393,166908:0.0090937):0.00282007):0.000871283,((783913:1e-06,(668771:0.00250349,523290:0.00786758):0.00124281):0.00185477,640524:0.00166549):1e-06):1e-06):1e-06):1e-06,(301286:0.0722943,(571767:0.018979,(173266:0.0247748,165005:0.0575671):0.0163864):0.00506236):0.00237041):1e-06,173278:0.00400682):4.38593e-05):0.000727936):1e-06):1e-06):1e-06,(2235399:0.000785188,588575:1e-06):1e-06):0.000780838):0.00158279,(((((((((529768:5.17574e-06,CCTACGGGCGGCAGTGGGGAATATTGCACAATGGGCGCAAGCCTGATGCAGCCATGCCGCGTGTATGAAGAAGGCCTTCGGGTTGTAAAGTACTTTCAGCGGGGAGGAAGGGAGTAAAGTTAATACCTTTGCTCATTGACGTTACCCGCA:0.0120819):0.0,CCTAGGGTAGCAGCAGTGGGGAATATTGCACAATGGGCGCAAGCCTGATGCAGCCATGCCGCGTGTATGAAGAAGGCCTTCGGGTTGTAAAGTACTTTCAGCGGGGAGGAAGGGAGTAAAGTTAATACCTTTGCTCATTGACGTTACCCG:0.0121919):0.0,CCTACGGGTGGCAGTGGGGAATATTGCACAATGGGCGCAAGCCTGATGCAGCCATGCCGCGTGTATGAAGAAGGCCTTCGGGTTGTAAAGTACTTTCAGCGGGGAGGAAGGGAGTAAAGTTAATACCTTTGCTCATTGACGTTACCCGCA:6.11352e-06):0.0,CCTACGGGTGGCCGCCGTGGGGAATATTGCACAATGGGCGCAAGCCTGATGCAGCCATGCCGCGTGTATGAAGAAGGCCTTCGGGTTGTAAAGTACTTTCAGCGGGGAGGAAGGGAGTAAAGTTAATACCTTTGCTCATTGACGTTACCC:0.0242943):0.0,CCTACGGGTGGCAGTGGGGAATATTGCACAATGGGCGCAAGCCTGATGCAGCCATGTCGCGTGTATGAAGAAGGCCTTCGGGTTGTAAAGTACTTTCAGCGGGGAGGAAGGGAGTAAAGTTAATACCTTTGCTCATTGACGTTACCCGCA:0.0121481):0.0105947,((292445:0.00433332,(518667:0.00435398,(299388:0.00172565,89440:0.0112607):1e-06):1e-06):1e-06,848052:0.00346255):1e-06):1e-06,305760:0.00784153):1e-06,4322796:1e-06):1e-06,2535915:0.00335518):1e-06):1e-06):1e-06):1e-06,(4232767:0.00536425,(1947570:0.00330418,(1702711:0.0203967,3483793:0.0237631):0.00992632):0.00422413):0.0059497):1e-06):1e-06,(9684:0.000830981,(164051:0.00464973,302025:0.0113768):1e-06):0.000924916):1e-06,304641:0.00802144):1e-06):1e-06,(3443818:0.0295788,((((2082160:0.0177056,2578090:0.0075084):0.00244405,1932468:0.0121707):1e-06,((4332087:0.00993909,4340953:0.00783198):0.00472193,2544204:0.00484721):0.000883156):1e-06,(2744210:0.0064343,(172761:0.00967634,172347:0.00805804):0.000908176):1e-06):1e-06):0.000830948):1e-06):1e-06,4466669:0.00527324):3.86821e-06,4420877:0.00896025):0.000775041):1e-06):1e-06):1e-06):0.000786605):0.00266836):0.00355329,295053:0.0165387):0.00735926):0.00525858,588216:0.0110423):0.00797232,((((254662:0.00535763,(368293:0.0194821,(449595:0.0152253,328917:0.0122743):0.015719):0.0247869):0.0387615,(337212:0.0461552,141145:0.0307609):0.00561985):0.0113545,(4454531:0.0140589,(776657:0.0220396,((3728119:0.0343991,(2295958:0.0256338,4383961:0.0101617):0.00548945):0.00346689,681779:0.0231106):0.00591581):0.000201689):0.00752428):0.00509966,(((338946:1e-06,(268101:0.0055697,258373:0.00236187):0.00451791):0.00240071,((4423027:0.0116584,(60332:0.0154169,3441309:0.0363027):0.00670627):0.0026012,(345540:0.0227242,816702:0.0115669):0.00917549):0.00190225):0.00555522,(144814:0.00385907,4433274:0.0354588):0.00816597):0.00482511):0.00915709):0.00833514):0.00834788):0.0046296,(4371215:0.0667231,(1123414:0.00451944,(322033:0.0392332,4376263:0.0441971):0.00871744):0.0340303):0.0160498):0.000878906):0.00373727):0.00805033):0.0117356):0.00959448,27646:0.0317243)'o__Enterobacteriales; f__Enterobacteriaceae':0.00835517):0.0172041,(816512:0.129022,(((((816680:0.00465795,819731:0.00964436):0.00116931,(809754:0.00159138,((817511:0.000786938,((813946:0.00238379,((807342:0.00560784,((810395:0.00239626,(9448:0.00412414,813103:0.00211946):0.00103275):1e-06,(806714:0.00158473,(((824676:0.0103142,813538:0.00275525):0.00299802,824993:0.00477336):1e-06,819122:0.00476082):0.000788751):1e-06):1e-06):1e-06,820727:0.00158631):1e-06):0.00078537,(816696:0.012066,815378:0.0346939):0.000839779):1e-06):1e-06,(811106:0.0037706,(806991:0.0102045,(806767:0.0138107,805647:0.00316215):0.00121159):0.00117232):0.00096923):1e-06):0.00151465):0.000803087,807623:0.0016296):0.0853025,(325378:0.0565409,(355248:0.0205479,(271179:0.00162646,(578751:0.0015476,101021:0.00472205):0.0038548):1e-06):0.0639677):0.0248887):0.0341196,(((232241:0.00413836,231504:0.040138):0.0250197,(((((((((820010:1e-06,805261:0.00722691):1e-06,(594047:0.00782543,570969:0.00782402):0.00100882):1e-06,823406:0.00637391):0.011155,(((561148:0.0055841,((((((((512350:0.0060806,525502:0.00521449):0.00168515,(531952:0.0148542,((((532428:0.00536223,530658:0.00345497):0.00266719,(514935:0.0090187,519035:0.0165574):0.00280252):0.00147102,519066:0.00830782):0.00274182,(511509:0.00911724,525964:0.00862233):0.00135567):0.00219573):0.00222741):1e-06,(513756:0.0122213,521041:0.00517061):1e-06):1e-06,((((531785:0.00258949,531084:0.00345602):0.000853588,512008:0.00343941):1e-06,((527058:0.0300352,517804:0.0130064):0.00633829,(531074:0.00524495,517852:0.00775467):0.000858779):0.000916468):1e-06,(515645:0.00172287,531355:0.00430735):1e-06):1e-06):1e-06,(((522181:0.00598605,(514406:0.00778058,523737:0.00527092):0.00259459):0.000925048,516538:0.00779129):1e-06,(((524387:0.0104503,531325:0.00259121):1e-06,526775:0.00258957):1e-06,(((517295:0.0467829,515617:0.0350396):0.00554718,(523985:0.018931,(520816:0.0299753,517423:0.0179556):0.0149086):1e-06):0.00148079,576576:0.0017189):1e-06):1e-06):1e-06):1e-06,(((521428:0.00431377,517924:0.00691142):1e-06,(514027:0.00342087,509880:0.0185404):0.0017444):0.000856842,510038:0.00431604):1e-06):1e-06,322790:1e-06):0.0109865,((((((520218:0.0095894,(((530849:0.024465,(520378:0.00664684,(517657:0.00686373,516104:0.0107897):0.00178136):0.00115567):0.0017703,(515897:0.00338385,(514366:0.00798452,519475:0.0103535):0.00171946):0.000992579):0.00342848,528954:0.00608428):1e-06):0.000860105,((513346:0.00958683,524241:0.00432482):0.000856191,((521687:0.0116086,528639:0.0191399):0.00271759,((520743:0.00552301,512271:0.0105565):0.00233372,531702:0.00610876):0.000841414):1e-06):0.000858911):1e-06,(531600:0.00345204,523358:0.00495443):0.00196826):1e-06,(((509118:0.00606555,525749:0.00346575):0.00172901,((522745:0.00619991,530158:0.00171868):1e-06,(527205:0.00758456,(518428:0.00807292,518933:0.0247527):0.00259561):0.00283351):1e-06):1e-06,((515161:0.00439326,(519936:0.00692857,532460:0.00518802):1e-06):0.000860218,(515800:0.00786478,524222:0.00521135):0.00085695):1e-06):1e-06):1e-06,(4417190:1e-06,525680:0.00607025):1e-06):0.00336651,(((163857:0.0044522,(205408:0.00158537,532412:0.00521093):0.00157151):1e-06,(514098:0.00345491,((((513503:0.00607693,(521800:0.0141079,524117:0.0159299):0.00171796):0.000860671,(531665:0.00414712,(526996:0.00966783,524163:0.00679191):0.00185548):0.00104178):1e-06,(522451:0.00345411,((527318:0.00872693,516159:0.0143174):0.0017332,522520:0.00432264):1e-06):1e-06):1e-06,((520437:0.00260493,(527776:0.00521032,511016:0.00259399):0.000861674):0.000860874,(523908:0.00606012,(517477:0.00607078,525643:0.0123474):0.000856943):0.000861585):1e-06):1e-06):1e-06):0.00066708,(814419:0.0060326,820146:0.0019044):0.00106802):0.0067174):0.00432064):0.0013978):0.00208781,(533298:0.00114814,9357:0.00755762):0.00235332):0.00253609,591731:0.0250486)'g__Succinivibrio':0.00178209):0.00614424,312916:0.00706932):0.0115798,441375:0.0193856):0.00971194,((((347357:0.0174978,272445:0.00826987):0.00382283,(((310914:0.000844947,577393:0.00595095):0.00246726,(548716:0.000836909,263830:0.00688983):1e-06):0.00163185,260238:0.00868221):0.00064139):0.0227928,(591099:0.0235058,((851937:0.000544817,511871:0.00349267):0.0313998,(562801:0.00269011,261254:0.00521444):0.0458107):0.0075287):0.00756868):0.00951398,561797:0.0230906):0.00526797):0.0093135,(60771:0.0115514,(587570:0.00537268,9356:0.0026426):0.00730451)'g__Anaerobiospirillum':0.0246207):0.00464074,((((((60774:0.000776507,TTAGGGAATATTGCACAATGGGGGGAACCCTGATGCAGCCATGCCGCGTGTGTGAAGAAGGCCTTCGGGTTGTAAAGCACTTTCAGTGGGGAGGAAATTAAGTTAGACGTTAACCACAGAAGAAGCACCGGCTAACTCCGTGCCAGCAGC:0.0100295):0.0,TAGGGAATATTGCACAATGGGGGGAACCCTGATGCAGCCATGCCGCGTGTGTGAAGAAGGCCTTCGGGTTGTAAAGCACTTTCAGTGGGGAGGAAATTAAGTTAGACGTTACCCACAGAAGAAGCACCGGCTAACTCCGTGCCAGCAGCC:6.11352e-06):0.0,TAGGGAATATTGCACAATGGGGGGAACCCTGATGCAGCCATGCCGCGTGTGTGAAGAAGGTCTTCGGGTTGCAAAGCACTTTCAGTGGGGAGGAAATTAAGTTAGACGTTACCCACAGAAGAAGCACCGGCTAACTCCGTGCCAGCAGCC:0.0198207):0.0,TAGGGAATATTGCACAATGGGGGGAACCCTGATTCAGCCATGCCGCGTGTGTGAATAAGGCCTTCGGGTTGTAAAGCACTTTCAGTGGGGAGGAAATTAAGTTAGACGTTACCCACAGAAGAAGCACCGGCTAACTCCGTGCCAGCAGCC:0.0201057):0.0,TAGGGAATATTGCACAATGGGGGGAACCTGATGCAGCCATGCCGCGTGTGTGAAGAAGGCCTTCGGGTTGTAAAGCACTTTCAGTGGGGAGGAAATTAAGTTATACGTTACCCACAGAAGAAGCACCGGCTAACTCCGTGCCAGCAGCCG:6.11352e-06):6.1142e-06,687789:0.000800547):0.0118984):0.00513421):0.0305251,((269434:0.00159484,9351:1e-06):0.0543719,(((((525562:0.00342239,(511818:0.00170652,519026:0.00428411):0.000851268):1e-06,(510649:0.00170932,(529214:0.0141126,(524951:0.00786465,521774:0.0109389):0.00573692):0.00349988):1e-06):1e-06,(509810:0.00451931,(523751:0.0180588,523117:0.00113769):0.0113176):0.00147705):0.0269358,((287884:0.0202863,(335220:0.000792279,(328298:0.0139937,320643:0.00424641):1e-06):0.00449493):0.0137319,((643606:0.00586499,780956:0.0411182):0.00465062,(515531:1e-06,(522878:0.017952,531299:0.0297998):1e-06):0.0167086):0.00994664):0.00744391):0.00762581,(262849:0.00471941,((9349:0.00181128,4402750:0.0110074):0.00073336,((333930:0.00399011,316636:0.0147217):0.000788757,807567:0.00105978):0.00110826):0.00599179):0.0171843)'g__Ruminobacter':0.00962132):0.0207669):0.00766166)'f__Succinivibrionaceae':0.0264444)'o__Aeromonadales':0.0188838):0.0135868,155181:0.157208):0.00893479,(((246697:1e-06,1114701:0.000797432):0.00261666,(1118674:0.00166832,4424508:1e-06):0.00214363):0.0346528,((((((810429:0.00744412,2594460:0.0054672):0.0201864,((4345579:0.0121196,(4427628:0.00112854,((4452665:1e-06,(226322:0.00877353,305877:0.00394718):1e-06):1e-06,(4307431:1e-06,4294796:0.0071057):0.00078363):0.00764791):0.0120678):0.0136013,((341133:0.0121705,(322478:0.0128114,4354160:0.00256796):0.00178975):0.00735698,(((111908:1e-06,4479122:1e-06):0.000825418,(1121004:0.0125102,(111912:0.0031908,4341810:1e-06):0.000991802):0.00392513):0.00298061,(2401831:0.0144418,((430961:0.00163551,(166811:0.00617395,444831:0.0121241):0.000821763):0.00138538,((4479125:1e-06,(625714:0.00391866,(2363519:0.00621352,4334488:0.00137595):0.00723157):0.00647804):0.00150208,4306505:0.0169904):0.00380902):0.00655356):0.000766764):0.00683127):0.0131486):0.00457051)'f__Ferrimonadaceae; g__Ferrimonas':0.0162786,(((((203013:0.0500595,9034:0.00422198):0.0109783,9033:0.00415603):0.00223302,32285:0.00742929):0.0397842,((((((4398280:0.00633658,(48310:0.000784155,((96373:0.0055202,((112983:0.0218868,(8989:0.00236847,(97807:0.000780851,(((804301:0.00472653,760789:0.00156472):0.00086553,(613940:0.00244135,619741:0.00944441):0.00156677):0.00226407,771927:0.00156544):1e-06):2.88373e-05):1e-06):1e-06,20204:0.0165462):1e-06):0.000748794,(573974:1e-06,239371:1e-06):1e-06):0.00156505):0.000761515):0.00080999,(986090:0.00525576,703206:0.00637222):0.00313593):0.000776195,8979:1e-06):0.00157107,((562046:1e-06,((((3649865:0.00315987,1133769:1e-06):1e-06,94726:0.00664265):1e-06,70982:0.0110848):0.000779836,103028:1e-06):1e-06):1e-06,8991:0.00873525):1e-06)'g__Moritella':0.00814747,8993:0.00917236):0.0051017,8994:0.00351618)'f__Moritellaceae':0.0190732):0.01256,(201683:0.0358208,(4331426:0.00612461,4389271:0.0143087):0.00593305):0.0247826):0.00495392):0.00862979,(1111895:0.0380723,(1106993:0.0315536,1105225:0.0110454):0.0264991):0.022004)'o__Alteromonadales':0.0026874,(((((((((((2805275:0.00525985,(540433:0.0216987,(564291:1e-06,554703:1e-06):0.000834657):0.00550866):0.00368026,(((726297:0.00613756,(1116165:0.00327309,4373608:0.00223301):0.00101543):0.000804022,680808:0.00519043):0.000790898,508766:0.00238192):0.00158904):1e-06,(((((2492940:0.0110955,((3630131:0.00732166,(1607981:0.0114262,1607983:1e-06):0.00637838):0.0053434,(4361205:0.00162635,4465319:0.00770061):0.0161968):0.0066567):0.00441637,(((((((2800503:1e-06,((142274:0.00130792,1111880:1e-06):0.0011874,(4450767:0.00259375,(((4323022:1e-06,(((4351458:0.000996459,(3245453:0.00262857,(237322:0.01088,162218:1e-06):0.000967469):1e-06):0.000992037,(3245452:0.0050104,(4414862:0.00249078,(327981:1e-06,(1146841:0.000858995,636107:1e-06):0.000828873):0.00238216):1e-06):1e-06):0.00099097,4375861:0.0365099):1e-06):1e-06,4416551:0.00168291):0.000987017,4409846:0.00612668):1e-06):1e-06):1e-06):0.00157594,((670251:1e-06,((230635:0.00936755,((532635:1e-06,66026:0.00211419):0.00105353,((109432:0.00078775,145199:1e-06):1e-06,(653789:0.00170557,((((234088:0.0120726,229413:0.00396517):0.00192055,(451972:1e-06,(516628:1e-06,233104:0.00508649):1e-06):1e-06):1e-06,1105677:1e-06):1e-06,4455469:1e-06):1e-06):0.000791298):1e-06):1e-06):0.00157084,(70057:1e-06,((((4343217:1e-06,4345337:0.00730701):0.00720535,615307:1e-06):0.000891542,(2225006:0.00236239,3081780:1e-06):1e-06):1e-06,(173474:0.00383797,(287301:0.00168948,283138:0.00168581):0.000838724):0.000947489):1e-06):0.000786732)'s__shilonii':0.00157375):1e-06,(((112501:1e-06,93679:0.000799089):0.000789839,(4433491:0.00513304,(4345336:0.00436576,4354000:0.0097765):0.00612502):1e-06):1e-06,1112853:1e-06):1e-06):1e-06):1e-06,((1139343:1e-06,4416550:1e-06):1e-06,(((((((4342201:0.00319144,4413115:0.000807317):0.00160313,((4381316:1e-06,(4375865:0.00775854,((905893:0.0165181,4416549:0.0016541):1e-06,543868:0.002522):3.62583e-05):0.000789672):0.000824246,231406:0.00336732):1e-06):0.00212064,1106063:1e-06):1e-06,939811:1e-06):0.00105031,((232685:0.00774241,(230146:0.017932,(233129:0.0169835,231428:0.0245654):0.00418651):0.00202676):0.000828391,(232714:0.00168274,(233082:0.00301059,(234827:0.0134444,231968:0.00900623):0.0016483):0.00291106):1e-06):0.000836998):1e-06,((250630:1e-06,(221513:0.00636562,((229162:0.00338679,1740666:0.00597621):1e-06,234481:0.0128517):1e-06):1e-06):0.00317388,557146:0.00797087):1e-06):1e-06,939052:1e-06):0.000785965):0.0039592):0.000790589,1885444:0.000788889):0.00056164,((4335660:0.000838774,257742:0.000741482):4.93811e-05,4305518:1e-06):0.000791124):3.2116e-05,4439422:1e-06):1e-06,(335968:0.0126641,(9197:0.00507527,1106729:0.00161653):1e-06):1e-06):1e-06):0.000191418,((144816:0.00238127,(785565:0.000829835,318402:0.00237648):0.000787346):0.000793807,((((4398543:0.00766035,(((9179:1e-06,4337084:0.00572895):0.00111689,104376:0.000928245):1e-06,4337085:0.0143392):1e-06):0.000751504,(4412785:0.0014669,198609:0.0161372):1e-06):0.00406146,(196541:0.00964398,((1612841:0.00238982,9233:0.000831367):0.000792383,((580076:0.00399716,260098:0.00235894):1e-06,4311712:0.00333545):1e-06):1e-06):0.00238686):0.000807731,(((4460589:1e-06,(((9171:0.00337886,4063124:1e-06):0.00252361,(148706:0.00355039,((9283:0.000817082,2727335:1e-06):0.00401639,(529200:1e-06,(1121924:1e-06,(808521:0.000842874,((4478301:0.000812147,(515364:1e-06,548949:0.011252):0.000849163):1e-06,(530962:1e-06,1012683:1e-06):0.000837997):1e-06):1e-06):1e-06):0.00157481):0.00159257):0.00435399):0.00231747,(527403:0.00338011,((559227:1e-06,108751:1e-06):0.00249074,(527912:1e-06,(282144:0.005092,1972597:1e-06):1e-06):1e-06):0.00165376):0.0016576):1e-06):0.000790232,4471490:1e-06):1e-06,(4450763:0.00434312,(9180:1e-06,((710638:0.00213956,(676648:0.0179057,((9317:1e-06,4378364:0.000798865):0.00380239,((249558:0.00336699,((107045:0.00157708,(139174:0.00337703,47306:0.00480907):1e-06):0.00159037,(1141683:0.00421692,237967:0.00239746):0.000765778):0.00158219):0.000677605,(2805269:0.00819382,(4357972:0.00391907,4370434:0.00167306):0.00720629):0.00747445):0.00553391):0.00317513):0.00164359):0.00115262,(((243190:0.0033758,2603687:1e-06):0.00236489,(60374:0.00421658,685197:0.000890852):0.00632567):0.00239356,((559632:0.0023695,769998:0.00380606):0.000952405,((2212193:0.00238323,(((91797:0.0120303,91451:0.00497272):0.00089908,4357912:0.00641621):1e-06,((91241:0.00253484,4392111:0.00978897):1e-06,91087:0.00514357):1e-06):1e-06):0.00158356,2748101:0.00158549):0.00158254):1e-06):1e-06):1e-06):0.00236277):1e-06):1e-06):0.0015739):1e-06):0.00317797,((((91588:0.0104222,(4329894:0.000690337,91504:0.000847111):1e-06):0.000100034,4337086:0.00410805):0.000802245,149251:1e-06):0.00158831,(((((278786:0.000868542,(277789:0.00436508,(277778:1e-06,719651:1e-06):0.00173898):1e-06):0.000868974,712171:0.000869348):1e-06,656308:1e-06):1e-06,(((279127:1e-06,279105:0.00167279):1e-06,(93965:1e-06,(683201:1e-06,91331:0.00350885):1e-06):0.00157913):0.00157872,(((279039:1e-06,278962:1e-06):1e-06,((278888:1e-06,(704802:0.00174259,(277730:1e-06,1767788:0.0119045):0.00590643):0.00293337):0.000968049,680088:0.000867245):1e-06):1e-06,93686:1e-06):1e-06):0.00157786):0.00238267,(((9303:0.00345424,(9217:0.00457873,9213:0.00453165):0.00216689):0.00557596,((((258756:0.00480396,(1612836:1e-06,(527025:0.00251177,3983111:1e-06):0.000885104):0.00264943):0.00361064,(((176132:1e-06,(4454197:0.00926208,(109448:0.00475416,((4393353:0.00502669,4393356:0.0008093):1e-06,797020:0.00158415):0.00079089):1e-06):1e-06):1e-06,((3568954:0.0146258,4396753:0.00678348):0.00501883,(3568976:1e-06,(2812821:0.00242046,3094881:0.0249827):0.00971237):0.00559578):0.00319329):1e-06,(((9236:0.00166818,297192:0.00167438):1e-06,((4393358:0.00514181,147752:0.0041261):1e-06,(((790956:5e-07,TGGGGAATATTGCACAATGGGCGCAAGCCTGATGCAGCCATGCCGCGTGTGTGAAGAAGGCCTTCGGGTTGTAAAGCACTTTCAGTCGTGAGGAAGGTAGTGTAGTTAATAGCTGCATTATTTGACGTTAGCGACAGAAGAAGCACCGGC:6.11352e-06):0.0,TGGGGAATATTGCACAATGGGCGCAAGCCTGATGCAGCCATGCCGCGTGTGTGAAGAAGGCCTTCGGGTTGTAAAGCACTTTCAGTCGTGAGGAAGGTGGTAGTGTTAATAGCACTATCATTTGACGTTAGCGACAGAAGAAGCACCGGC:6.11352e-06):5e-07,4461729:1e-06):1e-06):0.000787553):0.000787968,353226:0.00238242):0.000788967):1e-06):0.00156385,325564:0.00810362):0.00240007,((4395852:1e-06,4465322:1e-06):0.018693,(4298092:1e-06,((((((4328229:0.00396249,824660:0.000866581):0.00078698,((347515:0.00601488,(9232:0.00424966,(((234177:0.00253336,228086:0.0128531):0.000804341,((((((71462:0.0106841,(1126010:0.00723493,3654216:0.0145747):0.000188926):0.00393862,2670730:0.00784941):1e-06,4442895:0.00437287):1e-06,824463:1e-06):1e-06,808877:0.002612):0.00117421,4301591:1e-06):1e-06):0.0025374,4466722:0.00170421):7.10778e-06):3.38299e-05):0.00102789,(9238:0.00325734,((95005:1e-06,((652906:0.00496983,3505025:0.00119085):0.00117543,(((4317969:1e-06,((105781:0.00590805,(100877:0.00426493,91497:0.0070908):0.00303709):1e-06,(568509:0.00105236,1116811:0.00160825):0.00210133):1e-06):1e-06,((256045:0.00589262,350191:0.00160201):0.000766733,4452663:0.000788594):1e-06):1e-06,779334:0.00476093):1e-06):1e-06):1e-06,4302137:1e-06):1e-06):0.000781449):1e-06):0.000787933,(200870:0.00166275,(((1125538:0.00235954,(4454198:0.00330656,4414863:0.0146849):1e-06):1e-06,356544:0.00880568):0.000793796,661785:0.000854327):1e-06):1e-06):0.00157711,(((4341717:1e-06,(568761:0.00333403,202707:0.00165031):1e-06):1e-06,244402:0.00078683):0.000787344,605559:0.000792472):1e-06):0.000787111,3442548:1e-06):0.000787437,1583744:0.0111002):1e-06):1e-06):1e-06):0.00194991):0.00120592,((4150998:1e-06,((100918:0.0137338,(106027:0.00999555,762875:0.00614565):0.00139653):1e-06,4337083:1e-06):1e-06):0.00157741,9311:1e-06):0.00157862):1e-06):0.0023709):0.00158331):1e-06,4421907:0.0101493):0.00156778):0.000783103,342157:0.00158198):0.00157864,((4396607:0.00160822,(221072:0.00225242,(1129252:0.00222073,(73723:1e-06,(83966:0.000786134,1127001:0.00315788):1e-06):0.00115303):0.00494196):0.00645615):0.00156489,(1931741:0.00341014,(((1116560:0.00248065,(106503:0.00396144,101302:0.000794407):1e-06):1e-06,((633140:1e-06,((1117229:0.00412783,1114291:0.00830627):1e-06,1114791:0.00496536):1e-06):0.00246223,106660:0.000789959):1e-06):0.00156743,4305516:0.0040814):0.0021341):0.00105082):0.00157911)'f__Vibrionaceae; g__Vibrio':0.00158296,(((((149211:0.00402424,((1134441:0.00319875,4482857:0.00322124):0.00240715,(255639:0.00475941,4434920:1e-06):0.00155364):0.00238246):0.00322368,((((4433053:0.00187214,(3196116:1e-06,(((2059905:0.00880084,3049001:1e-06):0.00237807,(101603:1e-06,2743992:1e-06):1e-06):0.00127227,2106896:0.0101805):1e-06):1e-06):0.00315679,((4348119:0.00108094,(4368901:0.000793377,1135372:0.000837372):0.000790538):1e-06,4368900:0.000792308):1e-06):0.00206168,(263343:1e-06,(4368904:1e-06,((((1105833:1e-06,4416621:1e-06):0.00404022,99059:0.000803895):1e-06,(19456:0.00259832,101144:1e-06):1e-06):1e-06,74888:1e-06):1e-06):0.000791032):1e-06):0.00560822,4352139:0.00400412):0.00154484):0.00161585,((108413:0.0082601,(108410:0.00160047,((178521:0.00299199,824746:1e-06):0.00296053,(109172:0.000858924,(3955121:0.00248255,(1840492:0.003495,1840497:0.0153548):0.00337724):0.014657):0.00781047):0.00172066):1e-06):0.000849386,772140:1e-06):1e-06):0.00313767,((825948:0.00910594,(((826563:0.00175912,(128085:0.0294738,(837724:0.0198121,834061:0.000671413):0.0198052):0.00625784):0.00651358,((832849:0.0117671,(128154:0.00842006,131140:0.00668579):1e-06):0.000823058,(((834269:0.000790563,(835322:0.00755095,827716:0.00167604):0.00929354):0.00673519,838212:0.00531995):0.00695382,4431120:0.000150752):0.00488952):1e-06):1e-06,(((115328:0.00164942,71226:1e-06):0.000791203,(4419165:0.00478952,(838358:0.00941503,147357:0.00389938):0.000832432):1e-06):1e-06,(((835437:0.0025055,(9345:0.00398984,827142:0.00331723):1e-06):1e-06,153627:0.000833763):1e-06,(828337:0.0110697,(826422:0.00756308,(197576:0.00804269,(230360:0.0068027,177990:0.0024115):0.0018986)'s__aestuarianus':0.00627606):0.000823315):0.000829052):1e-06):1e-06):0.00344455)'g__Vibrio':0.00477769,(((((74170:0.00247987,40343:0.004767)'s__bacterium':0.00316877,349646:0.00314282)'g__Vibrio':1e-06,((((((307586:0.00639328,109227:0.00562849):0.00234266,(4436057:0.0124156,(101945:0.00473705,(((161003:0.0145785,(((408887:1e-06,(20390:0.00157782,9183:0.000829067):1e-06):1e-06,(4365254:0.000784527,106476:1e-06):1e-06):0.000774606,((105909:1e-06,1121599:0.00559642):0.00275491,(((1122481:0.0121074,((((106340:0.00247551,9191:0.00666357):1e-06,253986:1e-06):1e-06,(101298:0.00320486,538602:0.00809713):1e-06):1e-06,(101121:0.00078308,246186:0.000782203):1e-06):0.00235811):0.00315288,265553:1e-06)'s__fischeri':0.00396299,(314982:0.002346,((9185:0.00116967,4183241:1e-06):0.00441686,379149:1e-06):0.000788122):1e-06):0.00316156):1e-06):0.00377971)'g__Aliivibrio':0.00847431,4298976:0.00865603):0.00300452,((((4460753:0.00876985,(583549:0.00318566,9278:0.00577925):1e-06):1e-06,(82520:1e-06,85619:0.00718011):1e-06):1e-06,((((548433:0.00158074,335381:0.000838591):0.00158026,106790:0.00157465):0.000779977,553313:1e-06):0.00155979,2986604:0.0104143):0.000795182):0.000782763,((((4444503:0.00167468,83553:0.0104144):1e-06,799433:0.000854756):1e-06,((111152:0.0023696,110984:0.00315011):1e-06,99374:0.00164424):1e-06):1e-06,(((((4307082:0.0283812,(2472370:0.00320259,4383599:0.0186299):0.00329093):0.00636343,(4342529:0.00317739,(9252:0.00583224,(72056:1e-06,((((111168:0.00560703,(((9256:1e-06,(((((235347:0.00800382,(((4313202:0.00235831,(340716:0.00117401,1105913:0.00235497):1e-06):1e-06,(4328035:0.00575576,(252007:0.00921058,33679:0.00404101):0.00118587):0.000345345):1e-06,3698598:0.00794375):1e-06):1e-06,(2054261:1e-06,4385979:1e-06):1e-06):1e-06,9269:1e-06):1e-06,73493:0.000818859):1e-06,546984:0.00259525):1e-06):1e-06,2054227:1e-06):1e-06,158214:0.00164944):1e-06):1e-06,1913096:1e-06):1e-06,524536:0.00843712):1e-06,(552220:0.00258331,9254:0.00249388):1e-06):1e-06):1e-06):1e-06):1e-06):0.00115952,111212:0.00158888):1e-06,3226891:1e-06):1e-06,(51176:0.00156914,(549368:1e-06,1986992:1e-06):1e-06):1e-06):0.000782838):1e-06):1e-06):1e-06):0.00553138):1e-06):0.0015989,(4381911:0.00712072,654768:0.0043338):1e-06):1e-06,(4389424:0.00235674,228251:0.00167036):1e-06):1e-06,(241578:0.042291,232927:0.0786061):0.012532):1e-06,1523231:1e-06):0.000781847):0.000704704,((73863:0.00236287,(((4327870:0.0047762,((102693:0.00398098,(((233630:0.0163174,233609:0.0162398):0.000977772,(234042:0.00728156,230822:0.0468293):0.00294472):0.000891624,148387:0.000710566):0.000861755):0.000759707,189634:0.000843288):1e-06):1e-06,1119404:0.00795381):1e-06,806875:1e-06):0.000796004):0.00157612,526883:0.00763459):0.000865689):0.0062653,(230536:0.0229495,((((145071:0.00157216,222676:0.00317789):1e-06,568332:1e-06):0.000784963,(((837366:0.0127108,226469:0.0103539):1e-06,233712:0.00252122):1e-06,(1131547:0.00237248,(1128654:0.00764052,(169836:0.019017,4305519:0.00398637):1e-06):1e-06):0.000784882):1e-06):0.00157641,236017:0.00167931)'s__fortis':0.00156333)'g__Vibrio':0.000841346):0.00365519):0.002971)'f__Vibrionaceae':0.00161415,((112649:0.00421177,(((735510:0.0107587,(((230076:0.00082046,(224717:0.00171219,4332769:0.0113061):0.00448444):0.00173355,((563900:0.0170483,(4393354:0.0310375,108405:0.0082465):0.00338823):0.00742948,((((176420:0.00929518,(((555829:0.0444115,(((((((321770:0.00559149,((337708:0.00376777,331541:0.00552028):0.000938486,100139:0.00505967):0.00044624):0.00033514,(205146:0.00248326,(1146540:0.00501272,(4432129:0.00394153,(((130680:0.0039477,((309143:0.0474537,339883:1e-06):0.000779883,309489:0.00156221):1e-06):1e-06,126847:1e-06):1.69774e-05,309901:0.00157129):0.000760055):1e-06):1e-06):1e-06):1e-06,(((140936:0.00233939,(511449:1e-06,(71107:0.00872867,(542457:0.0153788,(575914:0.00558037,549829:0.0114352):0.00231005):0.00115545):1e-06):0.000418381):0.00159306,(((((1931738:0.00808339,(1931739:0.0266105,576379:1e-06):0.00160635):0.00176176,125030:1e-06):0.00079359,140939:0.00392119):1e-06,(140935:0.0110733,140836:0.0119122):1e-06):1e-06,((4433403:0.00727324,313860:0.00553033):1e-06,140839:0.00788347):1e-06):1e-06):0.00156189,8948:0.00397136):1e-06):0.000782478,((140902:0.0128659,(419752:0.0164128,4481289:1e-06):0.00191848):0.00201251,(((((4322814:0.00507963,4455383:0.00167372):0.00163553,(((((154994:0.00394484,8949:1e-06):1e-06,4428348:0.0103152):1e-06,4378321:0.00322271):1e-06,4455385:0.000792166):1e-06,4311709:0.00157118):5.26063e-05):0.00150549,140981:0.00391651):1e-06,(140931:0.00711607,140838:0.00775865):0.00170986):1e-06,724463:0.000781942):0.000776757):0.00157371):1e-06,(91923:0.00679401,(237907:1e-06,234551:0.0392683):1e-06):0.00248503):0.00155871,((140921:0.0184326,140915:0.037427):0.00812425,200856:0.0098028):0.00230306):1e-06,(((240540:0.00236405,((259061:1e-06,(575920:0.000778286,((((1106577:0.0171102,1105883:0.00818555):0.00125992,4308296:0.00469267):1e-06,108688:1e-06):0.0015636,(((79339:0.00156148,1664540:1e-06):1e-06,(545850:1e-06,(305683:0.00155701,(4389347:0.000856349,((4430475:0.00171573,(4315215:0.0158925,4364883:1e-06):0.0104937):0.00086672,4436059:1e-06):0.00086417):0.00258997):1e-06):0.00077748):1e-06,42828:0.000776911):1e-06):0.00077956)'s__porphyrae':0.000776301):0.00155958,(((((4406965:1e-06,(4406966:0.00630521,336893:0.00157304):1e-06):1e-06,86246:0.00157153):0.00078006,(((92918:0.00631147,8916:0.000787383):0.000781394,((4378308:0.0120309,(251914:0.005595,(((234336:0.008842,228974:0.0449785):0.00772364,((230079:0.0136719,227655:0.00562634):0.000968827,(233255:0.0093238,231442:0.0333405):0.00328307):0.00186398):0.00336701,234740:0.00496621):1e-06):0.0014366):1e-06,228721:0.00668166):1e-06):1e-06,(4343623:0.00551112,(4298985:0.0026015,(((((((((((2046416:0.00425926,(31455:1e-06,(202760:0.00709491,((261920:0.00769463,212383:1e-06):1e-06,721199:0.000864196):0.000762381):0.00159415)'s__ruthenica':0.00781464):0.00406644,(1107933:0.00809722,((((349996:0.000932078,130450:0.00482714):0.00467135,(836450:1e-06,(532994:0.00431363,(((140774:0.0312961,(1540169:0.00648909,(1540168:0.000828792,1779153:1e-06):0.00594502):0.00101721):1e-06,568943:1e-06):0.000817738,8961:1e-06):1e-06):0.00403474)'s__luteoviolacea':0.00678129):0.0059952,((((4409851:0.00880375,((((((526534:1e-06,3248564:0.00697633):0.00165549,557952:0.00259731):1e-06,8957:0.0057528):0.00354119,((586746:0.00650073,275521:0.0169596):0.0151644,158267:0.00912663):0.00842957):0.00652534,((828460:1e-06,(3644085:1e-06,140967:0.0144015):1e-06):1e-06,79171:0.00572081):0.000792482):1e-06,628277:0.00697002):0.00799478):0.00219431,(140805:0.0104238,((((1530780:0.000837188,(8958:0.00250704,3199128:0.00158941):0.000799755):0.00318065,3571279:0.000837318):0.00078987,145002:0.00114257):0.00114864,177202:0.000789015):1e-06):0.0104521):0.00638301,4302975:0.00858944):0.00619623,((808031:1e-06,4313148:0.00114994):0.00228782,((555126:0.00157126,(((4338945:0.00414794,((822557:0.00475412,((559142:5e-07,TGGGGAATATTGCACAATGGGCGCAAGCCTGATGCAGCCATGCCGCGTGTGTGAAGAAGGCCTTCGGGTTGTAAAGCACTTTCAGTCAGGAGGAAAGGTTAGTAGTTAATACCTGCTAGCTGTGACGTTACTGACAGAAGAAGCACCGGC:6.11352e-06):5e-07,84026:0.00396097):1e-06):1e-06,4378322:0.000815641):1e-06):1e-06,8966:0.000844672):0.000780655,(245598:0.0169871,(((140812:0.00820029,1108701:0.00924986):1e-06,(247306:0.00506815,231170:0.00417885):0.000824994):1e-06,231832:0.0161452):1e-06):0.00616856):1e-06)'s__piscicida':0.0048192,(((140762:0.010535,(19424:0.0175857,(681002:0.00167673,156459:1e-06):1e-06):0.00056281)'s__tunicata':0.00484648,((279305:0.00261702,4461590:1e-06):1e-06,(85529:0.000804514,8965:0.00551895):0.00516047):0.00533487):0.00738693,((140803:0.00791863,(140818:0.00869153,(140798:0.00713441,140787:0.0134741):0.00167297):1e-06):0.00312705,((140870:0.00552218,140757:0.012976):0.00295202,(((((4400016:0.0106517,(140875:0.00556827,119426:0.00085788):0.00868272):0.00865265,(242480:0.0102781,(153173:0.0292753,(575667:0.00826774,561165:0.0413147):0.0165562):0.0174685):0.0123721):0.00285289,((187538:0.00505037,(4353625:0.017949,TGGGGAATATTGCACAATGGGCGCAAGCCTGATGCAGCCATGCCGCGTGTATGAAGAAGGCCTTCGGGTTGTAAAGTACTTTCAGTCAGGAGGAAGGGTGTGAAATTAATACTTTCATGCATTGACGTTACTGACAGAAGAAGCACCGGC:0.0108067):0.00860301):0.00232387,791692:0.0101975):0.00484755):0.00713464,((4356978:0.0122107,(84384:0.0379567,4480124:0.0501189):0.00914765):0.00698552,(591923:0.0195871,(834063:0.0153173,(((830290:0.0080426,707147:0.0223579):0.00480876,140920:0.0138557):0.00150491,789777:0.00424702):0.013057):0.00491324):0.00304096):0.00711333):0.00404437,140912:0.0210544):0.000925387):0.00179104):1e-06):0.0112488):0.00232603):0.00702567):0.00201592):0.00351958,((4302979:0.00325111,(((140761:0.0136386,(237777:0.000793143,134668:1e-06):1e-06):1e-06,(715067:0.00392483,1142684:1e-06):1e-06):1e-06,225278:0.00733918):0.00270962):0.00181123,4473212:0.00934769):0.0110575):0.00132309):0.00301965):0.00179408,(84701:0.00553486,((4366245:0.00253308,(3202405:0.00396675,4407222:0.00560901):0.00570652):1e-06,(4338139:0.00247699,4401978:1e-06):0.00487289):1e-06):0.00468334):0.0032419,140837:0.0286975):1e-06,346476:0.00395901):0.00157434,((((452864:0.00236946,8945:1e-06):1e-06,((8944:0.000757352,359668:0.00166584):2.30962e-05,((83123:0.00673983,221351:0.00156711):1e-06,1135919:0.00409684):0.000774613):1e-06):1e-06,(591491:0.00788985,((4441573:0.0114524,4469422:0.000784769):1e-06,((4469421:0.00236099,(8946:0.000813503,(((240636:0.00156089,239606:0.00391574):1e-06,670717:0.00077943):0.000779439,((243592:0.00156197,(4426389:0.000780238,99215:0.00392107):1e-06):1e-06,140823:0.00639525):1e-06):1e-06):1e-06):1e-06,187107:1e-06):1e-06):0.00077609):1e-06):0.00156186,((188161:0.00242219,(252092:0.00789455,256140:0.00233799):0.00157786):1e-06,(158282:0.00471262,673334:1e-06):1e-06):1e-06):0.000783327):0.00157075,534405:0.00315867):0.000775773,(8939:0.000832921,(19398:0.014879,4406968:0.00865024):0.00343317):0.000951161):1e-06,((((4370623:0.00967219,36812:0.00720436):0.000679276,4295548:0.00395301):0.00157093,73410:0.00549875):1e-06,(4427624:1e-06,(73595:1e-06,((159769:0.00875247,73464:0.000801509):1e-06,(169599:0.00404392,(41181:0.00236538,(341432:0.000787273,(4459500:0.00551791,(16478:1e-06,(4419665:0.0175945,4356982:0.00158756):1e-06):1e-06):0.00153327):0.000115349):0.00065723):0.000782321):1e-06):1e-06):1e-06):1e-06):1e-06,(((((2961736:0.00078046,((4306240:0.00393115,8906:0.0122157):1e-06,153422:0.00630555):0.000781852):1e-06,140495:1e-06):1e-06,(4133950:0.00156425,((434177:0.00431706,1106164:0.00931761):1e-06,4387712:0.000785585):0.00078078):1e-06):1e-06,(74244:0.00158596,(52182:0.00317066,(159664:0.00766949,((((40554:0.00550658,100142:1e-06):1e-06,39843:0.000779114):1e-06,1105947:1e-06):1e-06,(((((140829:0.0208927,140783:0.0170097):0.000986471,((43095:0.0591092,935060:0.0218338):0.00534406,4480129:0.00469919):1e-06):1e-06,1145551:0.0163176):1e-06,3619690:0.00955217):1e-06,271186:0.00793821):0.000777143):0.00238744):0.0007333):0.000786597):0.0023459):1e-06,((1106277:0.000796084,111188:0.000782025):1e-06,((82342:0.00332613,(112879:0.0272795,1055734:0.0183992):0.00305739):1e-06,((140860:0.0144145,(4344365:1e-06,(3327810:1e-06,(871931:0.000864345,((140892:0.00315305,(4294497:0.00552639,(4320372:0.00398691,79319:0.00794063):1e-06):1e-06):1e-06,300982:0.00797971):1e-06):1e-06):1e-06):1e-06):1e-06,309910:1e-06):1e-06):1e-06):1e-06):0.00156005):0.00077969,((317217:1e-06,687294:0.00156557):1e-06,((4406967:0.00793961,((42883:0.00165891,(540617:0.00642007,(588094:0.00399241,((140969:0.00628432,(244219:0.0031381,((173097:1e-06,(139222:0.00633687,140955:0.00709233):1e-06):1e-06,(((810378:0.00242957,(181739:0.00197613,(140854:0.0191405,140796:0.00587962):0.00431743):0.000133881):1e-06,4432533:0.00246302):0.00072111,(140786:0.0104006,43347:0.00632892):1e-06):1e-06):1e-06):1e-06):1e-06,27905:0.000809945):1e-06):1e-06):1e-06):1e-06,103982:0.00748237):8.73252e-05):0.000687793,((((540630:0.00713313,158140:0.0134064):0.00164749,(161179:0.0218446,36441:0.0167045):0.00371065):0.00475707,235663:0.0111376):0.00300478,(249895:0.00798803,348422:0.0171552):0.00145197):0.000786192):1e-06):1e-06):0.00077242):0.00237983):0.00155784):1e-06):0.00391802,107552:1e-06):0.0015809,543117:0.00335927):0.00236237):0.000761531):0.00314401,(61120:0.0015862,1110338:0.00632985):0.00153579):0.001588,((((562023:0.00646382,827726:0.028058):0.00534209,((239572:0.00786446,(((746138:0.0547653,561543:0.0226237):0.0139585,253428:0.0191603):0.00927949,585394:0.0150219):0.00778543):0.0041506,836362:0.0855601):0.00451517):0.00744237,830696:0.0222371):0.00950335,(557250:0.00908089,542710:0.00698173):0.0112474):0.00688373):1e-06):0.00616527):0.0128549,(834767:0.0257309,(837781:0.00477516,586483:0.0373527):0.0107565):0.0107524)'g__Pseudoalteromonas':0.0266413,519520:0.0236118):0.0190144):0.0125743,217623:0.00605588):0.00919449,((797357:0.0452547,276493:0.00547677):0.00702111,(538892:0.0259968,578606:0.0364741):0.00851271):0.011904):0.00320223,161613:1e-06):0.000792673):0.00160591):0.00481478,((136178:0.0128789,91529:0.0281002):0.0139936,(91378:0.00275871,((((837313:0.0150323,838851:0.019147):0.00321947,((830128:0.00953917,(836486:0.00372328,833778:0.0104269):0.00103726):1e-06,((4355281:0.00239768,TGGGGAATATTGCACAATGGGCGCAAGCCTGATGCAGCCATGCCGCGTGTATGAAGAAGGCCTTCGGGTTGTAAAGTACTTTTATAAGGGAATAAAGTGAGAGTCGTGACTCTTTTTGTATGTACCTTATGAATAAGGACCGGCTAATTC:0.0938828):0.00554431,(3141608:0.0104364,(4393352:0.00678849,(257615:1e-06,4270835:0.000785345):1e-06):1e-06):0.00157046):1e-06):0.000808836):0.00523213,TGGGGAATATTGCACAATGGGCGCAAGCCTGATGCAGCCATGCCGCGTGTATGAAGAAGGCCCTAGGGTTGTAAAGTACTTTCAGTCGGGAGGAAGGCGTTGATGCTAATATCATCAACGATTGACGTTACCGACAGAAGAAGCACCGGC:0.0227684):0.00528452,4451971:0.0048585):0.00323403):0.00964526):0.00998164):0.000775253):0.00141594,(2373263:0.0160875,(339560:0.00845986,1107917:0.0574254):0.0126069):0.0124544):0.000779725,(((820978:0.00159054,(9314:0.0127715,(2000912:0.0015764,(100699:1e-06,(((((166628:0.00319959,((173193:0.00855923,162683:0.00519737):0.00266377,165805:0.00968592):0.000961241):0.000789825,(162288:0.00158819,172540:0.0059192):1e-06):1e-06,(((1607986:0.0145664,(4426334:1e-06,4464031:0.0177426):0.00662984):0.00235865,1115975:1e-06):0.000791501,(166380:0.0105532,165795:0.0343784):1e-06):1e-06):1e-06,(168780:0.00888561,(169030:0.0361867,(172713:0.0114421,162751:0.0262352):0.00171578):0.00105562):1e-06):1e-06,170725:0.00919543):0.00158868):1e-06):0.00156406):0.0045909):0.00255897,4391252:0.00401086):0.00281278,(((((817107:1e-06,(102264:1e-06,(1105311:0.0024989,21967:0.00174762):1e-06):1e-06):1e-06,807184:0.00079323):0.000791656,682208:0.0015953):1e-06,818045:1e-06):1e-06,(((230043:0.00587852,750765:0.00217924):0.00108786,(4396604:0.00247841,(544229:1e-06,((230631:0.00504,234491:0.0153769):0.000769561,((((160246:0.00261707,(((362563:0.00613492,(245029:0.000846125,(3521424:0.000845541,(100722:0.00254789,((228879:0.0310005,((229982:0.058431,227872:0.0367226):0.0161367,(230524:0.0599605,(227555:0.0418064,(234709:0.0343287,230384:0.0464638):0.0105109):0.0104525):0.00724742):0.00463671):0.00353191,((231374:0.0351203,1104583:1e-06):0.00281939,228157:0.0111155):1e-06):1e-06):1e-06):0.000128037):1e-06):0.0027537,9216:0.000823446):1e-06,582132:1e-06):1e-06):1e-06,768483:0.00258772):1e-06,70729:0.00702411):1e-06,((229081:0.0273823,228084:0.0204751):0.00518952,(233383:0.0178877,233454:0.0282542):0.00166619):0.00416744):1e-06):1e-06):1e-06):1e-06):1e-06,2212184:0.00483732):1e-06):1e-06):0.000785934):1e-06)'f__Pseudoalteromonadaceae':0.00234357,((346035:1e-06,(326526:0.00173242,83112:1e-06):0.000831296):9.77484e-05,(((((1119376:0.00665928,1115598:0.00124661):0.00213193,533226:1e-06):1e-06,(552887:0.00239171,(803366:1e-06,1116578:0.00248498):1e-06):1e-06):0.00165272,(128050:0.00161397,(((1915449:1e-06,(285885:0.00173679,284650:0.00259761):0.00172435):0.000976662,(4347599:0.00489504,(141151:0.00372577,557957:1e-06):1e-06):0.00164802)'s__metschnikovii':0.00558207,9313:0.00548621):0.00120181):0.00393666):0.00232376,245610:0.010493):0.00329419)'f__Vibrionaceae; g__Vibrio':0.00469099):0.00239054):0.00158994):0.00482017,3351516:0.0169401):1e-06,((((((613575:0.00086847,(((4299328:0.0470056,(4299330:0.00653664,4299332:0.00645825):0.00521823):1e-06,183797:1e-06):1e-06,184396:0.000808645):0.00172734):0.00173823,(((148100:0.000548048,4455242:1e-06):0.000193523,4440105:0.00399205):0.000796402,9286:0.00243141)'s__ichthyoenteri':0.000778059):0.00262605,(232634:0.0209933,1130707:0.000825473):0.00243979):0.00103122,(1106193:0.00173073,826787:0.00335966):0.0047049):0.00177657,(523223:1e-06,4350762:1e-06):0.00567479):0.00391896,(1811749:0.0145144,(84937:0.00586182,(536526:0.00865082,820841:0.001929):0.00336006):0.00343594):0.000756038)'f__Vibrionaceae; g__Vibrio':0.0023308)'o__Vibrionales':0.00167605,(((((838603:0.00085365,(836757:0.0331564,(826413:0.0100007,(828366:0.000828757,(837030:0.0126554,(826230:0.0384341,(825362:0.0141113,((((839374:0.00328212,(559104:0.00402196,4364830:1e-06):0.00482496):0.000768143,((576068:0.000812353,4319975:0.00264272):0.00680008,(556108:0.00209529,559436:0.0119696):0.00187068):0.00560896):1e-06,((((829064:0.00897277,(833507:0.0280626,838757:0.0032754):0.00156102):1e-06,829310:0.00650033):0.00079689,(((833234:0.00729257,(825681:0.00320673,(839547:0.00399705,834000:0.00397444):0.0016085):0.00153042):0.0032544,((((((((833828:0.00659836,828047:0.00895065):1e-06,837078:0.00242322):4.97312e-05,4340560:1e-06):0.000745575,(((832811:0.0047906,(833408:0.0109061,(162650:0.0156967,(827039:0.0216926,838159:0.0195029):0.00469413):0.00621456):0.00938479):0.00240259,825376:0.00870684):0.00207898,((828284:0.00644596,(((837804:0.0193006,(830590:0.00161439,834875:0.000797621):0.00314916):0.00337937,(172058:0.0110123,(828124:0.0174066,164741:0.0103511):0.00242526):0.00141751):0.000663136,(((831254:0.00726062,165973:0.00484001):0.000796273,((828833:0.00981502,834845:0.0124603):0.00237706,826178:0.0139604):1e-06):0.000795893,(((836780:0.0073246,(2142212:0.00683199,(1126421:0.00780451,(812264:0.0120352,(717070:0.015603,((839065:0.0105005,839197:1e-06):0.00274501,2674082:0.00677834):0.000391745):1e-06):1e-06):1e-06):0.000975628):1e-06,((((((((((((36658:0.005665,828193:0.00241952):0.000794797,(((247442:0.00403639,(243185:0.0121429,(254988:0.0161907,(((((774368:1e-06,(4295060:0.00522983,(4417661:0.0060584,4306832:0.00347724):1e-06):1e-06):1e-06,622095:0.0055758):0.000800191,1110300:0.00267766):0.00329411,(853549:0.00264374,426919:0.00176983):0.00179165):0.00166834,((((2399238:0.00785709,815018:0.00465425):0.000942408,(552393:0.00365217,3473398:0.00166587):0.002713):0.000758639,((((4356099:1e-06,4356823:0.00247542):0.00931596,(208034:0.00926921,1145405:0.00359864):0.0016476):0.00182421,(4308638:0.00523459,4356098:0.00326209):1e-06):0.0016341,4366725:0.0213227):0.00167027):0.000591613,(1104592:0.0124721,((212126:0.00344265,4464497:0.0023755):0.00239464,((4406107:0.000864719,((512126:0.00315442,244234:1e-06):1e-06,(526817:0.00475209,4449967:1e-06):0.00554078):0.00157595):1e-06,(((4334379:0.00922329,(735128:1e-06,4447061:0.00078918):0.0026944):0.00721793,1143714:0.00262047):0.00158836,4467035:0.00407809):0.00263319):0.000770476)'g__Tolumonas':0.0034183):0.0218779):0.000905699):0.00599831):0.00737458):0.00726643):0.00408482,4431044:0.00346839):0.00160314,(828672:0.00399991,((((2035204:0.0149006,4376918:0.016892):0.00410425,((1134953:0.00863148,(((804686:0.0414903,1121651:0.0145056):0.00728494,423025:0.00586072):0.00337391,(756819:0.0286545,778059:0.015665):0.00708607):0.00574054):0.00304982,4070940:0.0100614):0.00295856):0.00177721,(819913:0.00338151,((829434:0.00239025,830251:0.00336968):1e-06,(836386:0.0106787,(834097:0.00318092,827458:1e-06):0.0105595):1e-06):0.00145588):0.0118431):0.00298256,((((831184:0.00239023,(833865:0.0048782,826986:0.00404059):1e-06):1e-06,(827653:0.000746573,(829702:0.0166538,(838375:0.00161569,834926:0.0110976):1e-06):0.015049):0.00565319):0.0015915,4333136:0.00237655):0.000793077,(827487:0.000808734,835124:0.00981141):1e-06):0.000790293):1e-06):0.000793272):0.000131796):1e-06,588539:0.00397566):1e-06,((4482615:0.00400655,(4410438:0.010097,4477951:0.00343617):0.00122124):0.00181173,((2142204:0.00253689,4445691:0.000847514):0.00133644,4423901:0.0051783):0.000877476):0.00111864):1e-06,1074403:0.00927376):0.000653058,((((585209:0.000791753,(((310537:0.00244243,((((815625:0.00239395,((151083:0.000872062,((42473:0.0137844,(1117142:0.0025791,4406527:0.00159688):0.0103555):1e-06,(222706:0.0339173,217657:0.00789821):0.000907214):2.03895e-05):0.000347219,2686724:0.0130508):0.000415866):1e-06,548831:0.0127225):1e-06,203157:0.00480932):1e-06,4334115:1e-06):1e-06):0.00161706,((190906:0.010302,(((4483895:0.00174165,(199099:0.00880718,4354620:0.00483307):0.000198487):0.00219786,1124808:0.0122346):1e-06,147771:0.00526274):1e-06):1e-06,9360:0.00166978):1e-06):1e-06,(561903:1e-06,4380484:1e-06):1e-06):1e-06):1e-06,73591:0.000793226):1e-06,198485:0.00319154):0.000806879,(836291:0.0172618,((((4323512:0.00157936,161901:0.0193262):1e-06,(835221:0.0104361,(((((172717:0.00504071,(((((((128349:0.00319661,((((((167551:0.00579513,165773:0.00244282):0.000779302,((162823:0.0205283,165634:0.0041268):0.000786467,(((((970742:0.000789903,1142209:0.00317106):1e-06,(827789:0.0122624,668314:0.00317695):1e-06):1e-06,170070:0.0024009):1e-06,160438:1e-06):1e-06,((167539:0.00597629,166675:0.0246297):0.00194995,(173781:0.0183767,165403:0.00498045):0.00195824):0.000364195):1e-06):1e-06):1e-06,172591:0.00564504):1e-06,169560:0.0056559):1e-06,9442:0.00079862):1e-06,(169759:0.0040238,163258:0.0106096):0.00159295):0.000780608):1e-06,((4299696:0.0109254,((809285:0.00503304,(807937:0.00618141,4315084:0.00268398):0.000978586):1e-06,(4314624:1e-06,3188594:0.00595889):0.000845629):1e-06):0.00158264,(836879:0.00556007,4382697:0.00243303):1e-06):0.000789653):1e-06,(2826279:0.00680541,4456680:0.00510816):0.00095055):1e-06,((819849:0.00606715,164598:0.00473149):0.000944193,(165152:0.00334165,(((778002:0.0115079,1138920:0.00318196):1e-06,3407048:0.00428413):1e-06,(2148356:0.00418607,2148363:1e-06):0.00101181):1e-06):1e-06):1e-06):1e-06,(171618:0.00400998,(166920:0.00722111,170795:0.0130541):1e-06):0.000794843):1e-06,(166458:0.00910732,363557:0.00169065):0.00163721):1e-06,(166249:0.00896048,(166881:0.00500908,(172965:0.00323328,(168220:0.00335145,167605:0.00161991):0.000777475):0.00214453):1e-06):0.00106126):1e-06):1e-06,(4006670:0.00170772,(828519:0.00885627,330639:0.00500824):1e-06):1e-06):1e-06,1120853:0.00487357):1e-06,586604:0.0116175):1e-06,(169960:0.00976714,4460293:0.0105113):1e-06):1e-06):0.000778263):1e-06,(826298:0.0101034,832607:0.0059661):0.00359348):0.00157863,((((((((((171146:0.00896188,838384:0.00489647):0.00158162,163286:0.00329586):0.000794321,810558:0.00319789):1e-06,165923:0.000795769):1e-06,(169598:0.00569122,(165153:0.00562664,(168617:0.00567181,164196:0.00243969):1e-06):0.000795508):1e-06):1e-06,(((171801:0.00409854,170977:0.0113207):0.00158885,161731:0.00239813):1e-06,(172125:0.0153288,(164461:0.00315263,164296:0.00722228):0.00135293):0.000509148):0.00079517):1e-06,(839235:0.0139314,(833876:0.0222538,165668:0.0105839):0.000822044):1e-06):1e-06,(((173464:0.00986156,(526782:0.0101927,((143050:0.00435535,1114520:0.00861729):1e-06,4405979:1e-06):1e-06):1e-06):0.0010676,833200:0.00893999):1e-06,167988:0.00567166):1e-06):1e-06,(697227:0.00638306,(((((336722:0.00444325,197437:0.0085075):0.0010938,(((4439030:0.0201942,4445692:0.0136192):0.00512738,(((4405982:0.0060435,((4344209:0.00338185,((3021901:0.00430055,((4439031:0.00492511,4417664:0.00283268):0.000769122,2769196:0.00257932):0.000835262):0.00254459,(1618056:0.00344028,2860102:0.00229393):0.00112067):1e-06):0.0042252,(1821369:0.00690657,4422144:0.00256279):0.00173315):0.00083589):0.00258812,2769212:0.0240232):1e-06,(4417662:0.0067991,4423902:0.0017068):0.0041928):0.000845894):0.000891667,(3917051:0.00343851,((((828358:0.00350368,835487:0.00819417):0.00170476,828659:0.0150759):0.000783547,835175:0.0057093):0.000803608,836509:0.00397974):0.00236225):1e-06):1e-06):1e-06,1110864:1e-06):1e-06,729808:0.00162523):1e-06,901407:0.00621137):0.000792185):1e-06):1e-06,((104697:0.00397798,((167071:0.00563861,(165737:0.00560148,170235:0.00564854):1e-06):1e-06,138139:0.00958956):1e-06):1e-06,1138871:1e-06):1e-06):1e-06):1e-06):0.00476555):1e-06):0.00477721,((4344201:0.014014,(((((((162796:0.0101496,(834065:0.0610337,828474:0.0331262):0.00995653):0.000551914,163331:0.0244138):0.000812997,(1115336:0.0261054,168093:0.00244127):1e-06):1e-06,164766:1e-06):1e-06,(357877:0.0105629,(830829:0.00730742,(164136:0.00647361,(166639:0.00241295,(162692:0.00361126,162042:0.00327332):0.00131674):0.00078885):1e-06):0.000796329):1e-06):1e-06,(169221:0.00402491,(167481:0.00647614,(826034:0.00703954,836085:0.00568306):0.00148527):0.000987913):1e-06):1e-06,(172671:0.00483094,570906:0.00159032):1e-06):1e-06):0.000799262,4327593:1e-06):1e-06):1e-06,(181585:0.00884014,(((((838558:0.0164874,839502:0.0205974):0.00366526,((837068:0.00888845,(828508:0.00159496,(((834137:1e-06,839175:0.00240174):0.0130643,835280:0.00162241):0.00896716,835795:0.00244624):0.00155758):1e-06):0.00621209,833490:0.00607152):0.00983998):0.00761211,(((805022:0.0341174,1117187:0.0449457):0.0187719,((258953:0.00723157,(4381606:0.0283507,579499:0.00768807):0.00506325):0.00483316,(546546:0.0163298,4330456:0.0146129):0.00901433):0.00553798):0.00291774,830315:0.0057654):0.00511144):0.00297157,812549:0.0339641):0.00736974,((830605:0.0040604,(834313:0.00580458,(833167:0.00371307,(((837429:0.00742005,(571329:0.0088136,((831300:0.0379767,(((((835182:0.0163747,161977:0.00403023):1e-06,836137:0.00318997):0.000788278,826920:0.00399319):1e-06,839351:0.00476185):1e-06,(839376:0.0102527,832897:0.00570657):0.004985):0.000784978):1e-06,(532835:0.00396634,835656:0.00240334):1e-06):0.00513816):1e-06):0.00170094,826240:1e-06):0.00170095,569383:0.00399668):0.00220511):0.00385731):0.00238286):1e-06,((825621:0.000819119,((((835563:0.00898922,(837104:0.00533738,838817:0.0118032):0.00536841):0.00225313,(829133:0.00564561,(((836583:1e-06,(825857:0.0116543,(828087:0.00564484,831519:0.000792765):0.00320948):0.00317011):0.00720223,(832676:0.00930668,832522:0.00899464):0.000758136):0.00240556,(837789:0.0190859,827943:0.0196554):1e-06):0.00564742):0.000696059):1e-06,830025:0.0105888):0.00516978,837544:1e-06):0.0093941):0.00168488,839597:0.0174383):0.00474471):0.00575792):0.000703538):0.00322904):1e-06,((832784:0.0206116,4409973:0.00863877):0.00210478,((837574:0.0274476,834728:0.00406104):0.00326871,((835292:0.00703182,(166161:0.00783272,168189:0.00535462):0.00303473):0.00109315,((170077:0.00959703,829240:0.0489468):0.00188564,(164291:0.00569162,838184:0.00886044):0.00170973):0.000716361):0.00151659):1e-06):1e-06):1e-06,(837854:0.0110997,(161806:0.0113011,836546:0.00908155):0.000835215):0.000922312):1e-06,((833915:0.0113997,830172:0.0128961):0.00100918,838115:0.0050452):0.00079608):1e-06,((832370:0.00406479,828006:0.00980734):0.000758382,((169344:0.0178494,833935:0.0361341):0.00257572,826732:0.00901507):0.000874733):0.00158174):1e-06):5e-07,TGGGGAATATTGCAGAATGGGGGAAACCCTGATGCAGCCATGCCGCGTGTGTGAAGAAGGCCTTCGGGTTGTAAAGCACTTTCAGCGAGGAGGAAAGGTCAGTAGCTAATATCTGCTGGCTGTGACGTTACTCGCAGAAGAAGCACCGGC:0.0109344):5e-07):1e-06):1e-06):1e-06,(167593:0.00896276,832779:0.0048494):0.00321592):1e-06):1e-06):1e-06,(((168360:0.0049673,837403:0.00564066):0.00079523,((837508:0.00322825,(((835725:0.00534925,832320:0.00731832):0.0015179,(((173164:0.00655987,171489:0.00248451):1e-06,(167760:0.0126903,835311:0.0098664):0.0024982):0.000799999,829399:0.00555342):0.0005368):0.000799818,828607:0.00453476):1e-06):0.001623,(830198:0.00576736,(164822:0.0118886,839072:0.00884153):0.00207544):1e-06):0.00112169):1e-06,(835586:0.00745384,836978:0.00993629):0.00163906):0.000796703):1e-06,((162666:0.00427883,((169185:0.00645481,168069:0.0117529):0.000915278,(165367:0.00671823,825288:0.00734481):1e-06):1e-06):0.00161114,(834054:0.00480106,839405:0.00519842):0.00186788):1e-06):1e-06,837247:0.00906786):1e-06,(835388:0.00159377,(836423:0.00404872,(168499:0.0172594,169198:0.00631532):0.00107205):0.000868901):1e-06):1e-06):1e-06,838147:0.0139875):1e-06):1e-06,837126:0.0147264):1e-06):0.00561778,((((619473:0.00201494,611068:0.013411):0.00569102,(249525:0.00311814,162702:0.00994455):0.00683131):1e-06,(558081:0.0315271,4376234:0.00360367):0.00672239):0.0157716,(827370:0.00160219,((831743:0.00893546,(828364:0.000800333,(((837283:0.00568024,(826797:0.00159221,831040:0.00316998):1e-06):0.0047846,(537291:0.000792812,(827768:0.00756655,(828671:0.00161665,(830073:0.00321955,(831138:0.0047987,(((825862:0.00401351,831599:0.00516358):1e-06,(832740:0.003253,827470:0.00652909):1e-06):1e-06,(590887:1e-06,(837260:0.0018956,833807:0.00491362):0.00290117):0.000793877):1e-06):0.000796587):0.000788478):0.00238599):0.00402337):0.00158915):1e-06,834265:0.004816):0.00723617):0.00570345):0.000725018,832286:0.0114233):0.00158679):0.0015751):0.000859799):0.000550203):0.00950048)'f__Aeromonadaceae':0.0160072):0.00786184):0.00394749):0.0121049):1e-06):0.011509,825683:0.000842374):1e-06,(837040:0.0101139,828538:0.0344289):0.00756574)'o__Aeromonadales':0.0136779,(((4317970:0.00276917,((701593:0.000759683,91619:0.00535932):0.00271404,((((17434:0.00157854,573179:0.0110228):1e-06,4379454:1e-06):0.00501676,(342373:0.00240415,237745:0.00331878):1e-06):1e-06,234292:1e-06):0.0032126)'s__rumoiensis':0.0039399):0.00696074,((((74395:0.00236233,4431588:1e-06):0.00315787,(246260:0.0144941,653033:0.000801255):1e-06):0.00445753,(742009:0.0033603,(607910:0.00649532,(189964:0.00173215,784532:1e-06):1e-06):0.00322977):0.00207824):0.00212174,(286468:0.00526758,((9249:0.0250404,((9250:0.00242559,9245:1e-06):0.0172561,(9246:0.00175139,4356231:0.000662532):0.0251898):0.00842463):0.00378777,((1110977:0.00151791,579117:0.0216803):0.00254096,(2927891:0.00159191,4357765:0.00253728):0.00180709):0.00506574):0.00304783):0.00340807):0.00543084):0.00645248,(((792393:0.000890389,163101:0.0343688):1e-06,109823:0.00790441):0.00716816,((196433:0.00313893,108408:0.00657154):0.00241756,(((553472:0.00350545,534555:0.00310163):0.00656925,(800244:1e-06,787509:0.00666514):0.00668006):1e-06,((559639:0.00121657,(629215:0.00237234,((324591:0.00317026,((314387:0.000790058,327503:0.00158184):1e-06,(538199:0.000797807,(332852:0.00317751,308893:0.0064204):1e-06):1e-06):1e-06):0.00397458,(556034:0.00158859,733869:0.0189223):1e-06):0.000785442):0.00120023):0.00636789,((344716:0.00291911,308237:0.0018839):0.00734237,(320634:0.0112448,684491:0.00434275):0.00839185):1e-06):0.00658015):0.00400409):0.00433859):0.00637203)'o__Vibrionales; f__Vibrionaceae; g__Vibrio':0.00414803):0.00297635,4392110:0.0514015):0.0052423):0.0104636,(4438525:0.00817747,((((((190001:0.00334361,(((4415618:0.0111765,(1139392:0.00493041,1105685:0.0260167):0.00161567):1e-06,1055397:0.00157974):1e-06,(((9137:0.00401281,9140:0.003066):1e-06,160832:0.00464028):1e-06,2707395:0.0121417):0.00270711):0.00159977):0.00397788,(((9134:1e-06,(4350076:1e-06,(249093:0.00637188,((9133:0.00172762,(366965:1e-06,362031:0.0047934):1e-06):0.000789773,(9139:1e-06,9138:0.0028408):0.00190017):1e-06):1e-06):0.000784658):0.00158457,((706076:0.00942378,775453:0.000842032):0.00230307,(2707396:0.031711,614695:0.0453134):0.0043183):0.00369662):0.000783083,((254905:0.00326014,241413:0.00488857):0.000750572,(((1113060:0.00286286,1108877:0.00507541):0.00382274,((106156:1e-06,1138549:0.000805841):1e-06,347565:0.00259057):0.00156877):1e-06,60390:0.00163596):1e-06):0.00474722):1e-06)'g__Salinivibrio; s__costicola':0.019215,((511613:0.00115374,(671506:0.00420297,(803266:0.00912807,(671231:0.00170602,(512587:1e-06,(750418:0.0025286,717681:1e-06):0.00251959):0.00165947):0.00792135):0.00447551):0.00941628):0.0273127,(4465296:0.00700549,((719874:0.0016564,716651:0.00217841):0.00471174,(((823845:1e-06,(549933:0.00340109,4479476:0.00151239):0.0010817):0.00925823,((160336:0.00163852,(4393695:1e-06,(147578:0.000276044,215892:0.00402034):1e-06):0.000516823):0.0120578,(9128:0.0112161,(698495:0.000801079,(103906:0.000809485,1716185:0.000795839):1e-06):0.00253295):0.00835829):0.00687318):0.00285816,(((((678394:1e-06,611033:0.00259353):0.00172667,(45389:0.00480334,(1132187:1e-06,(1112707:0.00326935,(70596:1e-06,(139186:1e-06,18223:0.00079454):1e-06):1e-06):0.00237569):0.00158344):1e-06):1e-06,108596:0.0023874):0.0023819,(9131:0.029087,539473:1e-06):0.00159681):0.0013531,9129:0.0203475)'g__Enterovibrio':0.00163554):0.00154274):0.00165051):0.00300481):0.0123452):0.00955588,(570650:0.00501604,(695976:0.00615288,132680:0.0138676):0.0016904):0.00225832):0.008127,(((((348164:0.00860082,637978:0.000717662):0.00606745,(566122:0.00157698,((106959:1e-06,1113458:0.000807743):0.000802636,(((4337345:0.0016766,(((227662:0.00496291,233401:0.0482299):0.00175195,163766:0.00158659):1e-06,4376912:0.00234552):0.00723906):0.000657366,183456:0.0143122):0.00349439,(2448302:1e-06,4465295:1e-06):0.000834956):0.00171003):0.00260732)'s__rosenbergii':0.0017222):0.00343901,(1105337:0.00494064,((4382771:0.000788313,4382772:0.00236878):1e-06,((((4469424:1e-06,(1147605:0.00177572,1147736:0.00721533):1e-06):0.00565193,(4407228:0.00794366,(2057817:1e-06,(330841:0.00701524,(4413006:1e-06,(1133441:1e-06,(4383475:1e-06,(4300164:1e-06,(1110006:0.00158122,805854:1e-06):1e-06):1e-06):1e-06):1e-06):0.000808033):0.000779739):0.00104395):0.00170482):0.00548914,(3641987:0.000891417,(184311:0.00406491,(809162:1e-06,4307893:0.00612945):0.00639056):0.00404585):0.00345163):0.00859794,(4382770:0.00318155,1831093:0.00317157):1e-06):0.00158118):0.00397957):1e-06):0.00193294,((567653:0.0110122,171395:0.0101371):0.00578265,(((((((((543347:0.00392529,1745533:0.00471716):0.000783283,557050:0.00314115):1e-06,106416:1e-06):1e-06,((554346:0.00258863,568612:0.00171716):0.000852834,((4452489:0.00598257,(160928:0.00598395,((73668:0.0032857,((107197:0.000782645,(823736:0.00554576,(256774:1e-06,160095:0.0061242):1e-06):0.000788852):0.000794184,((131693:0.00245957,(105760:0.000777607,1108530:0.000789686):0.00477534):0.00396939,9155:1e-06):0.000772095):0.00205694):0.00491619,161024:0.0023306):0.00292881)'s__angustum':0.00396243):0.00515961,885721:0.00610659):1e-06):1e-06):1e-06,(811283:0.00626886,9163:0.00167281):0.000872352):1e-06,(2986221:0.000822376,((144786:0.000860022,(1062680:0.00694321,141859:0.00609569):1e-06):1e-06,((102935:0.00314753,4341719:1e-06):0.000784363,(83679:1e-06,82846:0.000822707):1e-06):0.000784989):7.2818e-05):0.000713571):0.00742443,((110162:0.00162035,109949:0.00616804):0.00868552,(((167728:0.00404507,(535616:0.00170859,(1134278:0.00635238,(1941457:1e-06,606519:0.00242016):0.00320657):0.000798274):0.000788355):0.00237418,((549302:1e-06,((739614:1e-06,2001899:1e-06):0.00475602,(556190:0.00596687,4430386:0.00314094):1e-06):1e-06):0.00476366,(((129033:1e-06,((106041:1e-06,1136744:1e-06):1e-06,4328282:1e-06):1e-06):1e-06,(((327842:0.00235397,((((334533:0.0106742,(326324:0.00688017,278007:0.00098429):0.0177972):0.0039292,331652:1e-06):0.000781884,308172:0.000784345):1e-06,(336927:0.0039283,71373:0.00156778):1e-06):1e-06):1e-06,157886:0.000810117):0.000781862,((1887025:1e-06,(106316:0.000780648,533252:0.000838612):1e-06):1e-06,616142:0.0023806):1e-06):1e-06):1e-06,122464:0.00392823):0.0023655):0.00399909):0.0039871,((4433048:1e-06,(561655:0.00168591,((2401773:0.00133693,4309948:0.00121717):0.00465308,(1750495:0.0271397,(654399:1e-06,(800193:1e-06,680506:1e-06):1e-06):1e-06):0.00357581):0.00357658):1e-06):0.00290292,654500:0.00414074):0.00253915):0.00158217):0.00210465):0.00167439,(4432126:0.00943094,4467011:0.00377438):0.00315177):0.00248401,((347296:0.00158332,((4402700:0.00397184,(4324113:0.00956596,(4387594:0.000786781,(4306937:0.00236475,4437645:0.00315748):1e-06):1e-06):0.0015763):1e-06,(684804:0.00969195,4355419:0.00316158):1e-06):0.000792559):1e-06,316610:0.0031729):0.00158402):1e-06):0.00369999)'g__Photobacterium':0.00353643,(160210:0.022,(1562631:0.0020993,3129466:0.00125771):0.0105629):0.0078116):0.0088922):0.00255659,(2304647:0.0486693,((536986:0.00229146,(9149:0.00794612,4380427:0.00779165):0.000857372):1e-06,184278:0.0087879):0.00026427)'g__Photobacterium; s__damselae':0.0114709):0.00924996)'o__Vibrionales; f__Vibrionaceae':0.00288845):0.0126176,(821550:0.0164593,(4405681:0.00459395,((((1128627:1e-06,(139212:1e-06,(153331:1e-06,99220:0.000839467):0.000827378):0.00158177):0.000999073,((56430:1e-06,((4418310:0.00171218,(688400:1e-06,((133396:0.000794335,60315:1e-06):1e-06,230806:0.00421981):1e-06):1e-06):1e-06,84401:0.00157856):1e-06):1e-06,4433054:1e-06):0.00135647):0.00513854,(246780:0.0197691,(554261:0.00286368,(590247:0.00138069,245830:0.00264353):0.00377866):0.0117688):0.00886657)'g__Agarivorans':0.00509638,((4452719:0.00320765,(461779:1e-06,4452718:1e-06):1e-06):0.0167258,(590132:0.0116933,276843:0.0187833):0.0366917):0.0125473):0.0225427):0.0240514)'o__Alteromonadales; f__Alteromonadaceae':0.00899685):0.0123753):0.0190906,(296399:0.020444,(((648633:0.00555889,((908729:0.00238025,(139649:0.000787848,(571322:0.00157575,(1134256:0.00335301,548632:0.00475808):1e-06):0.00316325):1e-06):0.000787199,1128873:1e-06):0.00107391)'g__Oceanisphaera':0.00555377,(((811982:1e-06,813934:1e-06):0.00325664,(624014:0.0043401,623518:0.0122301):0.00137279):0.000888615,248434:0.0203606):0.00286922):0.00934196,((((((263963:1e-06,(4366938:0.0262061,4428110:0.0199633):0.00617672):0.00479932,(758523:1e-06,(159003:0.000772258,544980:0.0269661):0.00240923):1e-06):0.0015858,(608143:0.00336861,1143766:1e-06):1e-06):0.000792189,751128:1e-06)'g__Oceanimonas':0.00328366,((662973:0.0140167,1136256:0.00155652):0.00550696,(252198:0.00887018,((274900:0.00581273,1128017:0.00160116):0.00880536,4480392:0.00395657):0.00259915):0.00587818):0.00724936):0.00124142,(9402:0.000804031,(703775:0.0130033,3664773:0.0282696):1e-06):0.00123699):0.00198498):0.0095514)'o__Aeromonadales; f__Aeromonadaceae':0.0184467):0.00792841):0.0119417):0.0100477,((894492:0.00932043,110549:0.0572232):0.0538554,(643311:0.0452023,((((310357:0.00588932,((1141610:1e-06,(1775757:0.0110008,4351059:0.00230281):0.00346535):0.00517475,((820579:0.0253969,(664955:0.00175363,4412899:1e-06):0.00630671):0.00131081,(((1906995:1e-06,((((4459118:0.00920175,(309588:0.000783643,((4297846:5e-07,TGGGGAATATTGGACAATGGGCGCAAGCCTGATCCAGCCATGCCGCGTGTGTGAAGAAGGCCTTCGGGTTGTAAAGCACTTTCAGTGGGGAGGAAGGGGTTGTTGTTAATAGTAACAATCTTTGACGTTACCCACAGAAGAAGCACCGGC:6.11352e-06):5e-07,4443235:1e-06):1e-06):1e-06):0.00235787,(4316205:1e-06,((193123:0.000787863,(109054:0.00494491,324842:0.000785704):0.000805048):1e-06,(8825:1e-06,201358:0.00525781):1e-06):1e-06):1e-06):0.0023768,4423032:0.00237489):0.00236777,((784438:0.000793705,(815184:0.00249666,4385407:0.0173922):1e-06):0.00401135,580455:0.00167834):1e-06):0.00239638)'g__Alishewanella':0.00318305,248544:0.00634213):0.000782862,817643:1e-06):0.0012187):0.000976833):0.00577251):0.00781268,((((4465421:0.00477043,(569335:0.0104695,(2251856:1e-06,4331889:0.00157453):0.000628564):0.00658831):0.00557845,(((((2717945:0.00162568,4154875:1e-06):0.000809566,((580077:0.017847,4390688:0.00604977):0.0034601,((263149:0.0267564,(143704:0.0112021,(4367377:1e-06,4472200:0.00157682):0.0229251):0.0164574):0.0191511,2033299:0.00696502):0.00842382):0.00962865):1e-06,((564968:0.00691599,3793836:1e-06):0.0015626,(((4410269:0.00118751,586766:0.0131147):0.00115255,(((((142218:0.00481593,(574042:0.00324603,108880:0.00417965):0.00310918):0.00179414,(((1144714:1e-06,978559:0.00346756):1e-06,2781248:1e-06):1e-06,173632:1e-06):1e-06):0.00376986,4314580:0.00554928):1e-06,(4035893:0.00233978,(593719:0.00168474,3414589:0.00627444):1e-06):0.000778786):0.000935121,((1098706:0.00258817,(2781234:1e-06,4405351:0.0120957):0.00155936):1e-06,711512:1e-06):0.00156774):0.0015701):0.00313468,(((586568:1e-06,((982266:0.0171339,(139428:0.00701733,(139424:0.00420874,114447:0.00165044):1e-06):0.00160246):0.0214495,532930:1e-06):1e-06):0.000221828,557368:0.000855339):0.00183665,730979:1e-06):0.00156409):1e-06):0.00156658):0.00205815,((429453:0.00158333,(150110:1e-06,((616524:0.00707468,4327385:0.013337):0.00112613,((802048:0.00314383,1134977:1e-06):0.00195269,4301997:1e-06):1e-06):1e-06):1e-06):0.000784276,(243548:1e-06,251677:1e-06):1e-06):0.00112958):0.00396614,((((1131103:1e-06,4333288:0.00252349):0.00238007,(653352:0.00730288,4424337:0.00158661):0.00477051):0.00317184,1783987:0.00238225):0.00156137,560045:0.00159596):0.00234435):0.00317459):1e-06,(((450032:0.00494567,1683958:0.00634834):1e-06,440958:0.00238238):1e-06,((4474513:0.00156428,(4446428:0.00157793,(576918:1e-06,1126147:1e-06):1e-06):0.000795875):0.00475665,(217800:1e-06,4334864:0.00167375):0.002398):1e-06):0.00159268)'g__Rheinheimera':0.00397013,(((8823:0.000783581,(792531:0.000800936,(1114264:0.0103106,(83055:0.000873221,103400:0.00517765):1e-06):0.000847588):1e-06):0.00314444,(4412902:1e-06,(((((757944:0.000808535,3664409:0.00248458):1e-06,((((573802:1e-06,177157:0.000789149):0.00157167,(4352731:1e-06,698702:0.00679559):1e-06):1e-06,((143462:0.00105401,1124343:0.0016991):0.00209971,(4440592:1e-06,104142:0.0033873):1e-06):0.00157213):0.00212196,(4434838:0.00157785,(4378476:1e-06,493349:1e-06):1e-06):0.00210028):0.00530216):0.0023582,1125994:1e-06):0.00316777,(((((325282:0.00157815,350331:1e-06):1e-06,278220:1e-06):1e-06,723677:0.000843121):0.000786002,4347493:0.00079222):0.00157744,3429119:1e-06):1e-06):0.000786506,((4476930:0.0025227,(253284:0.00252463,(4249231:0.00249004,(4410811:0.00167087,4413687:0.000837792):0.00166957):1e-06):0.000826079):0.00330438,8826:1e-06):1e-06):0.000785795):0.00158546):0.00395364,((949406:0.00239567,2229325:0.000771342):0.0112666,(143326:0.00320143,(685893:0.00473455,817282:0.0097163):0.0110443):0.0132569):1e-06):0.00157185):0.00247506):0.00627705,((572893:0.0131481,((4299234:0.0137203,(549461:0.00166162,4408752:0.0102997):0.00486818):0.00328254,((160778:0.0115272,1128343:0.0047399):0.0111726,3595363:0.0406524):0.0130368):0.0118162):0.00422048,554089:0.0241025):0.0106147):0.0146755,(46026:0.00961114,((4482362:0.00720631,(673700:1e-06,4347834:0.00477943):0.00158075):0.00156136,30572:0.00158284):1e-06):0.0161134):0.01521)'f__[Chromatiaceae]':0.0243476)'o__Alteromonadales':0.0071098):0.0172998):0.00521993):0.0149608):0.00950597):0.0250264):0.0107625):0.0331806):0.00607913,(((4383202:0.0300196,((832526:0.00850362,4325965:0.00360027):0.0134642,(4388290:0.0114041,4483200:0.00470639):0.00232529):0.0485535):0.0116079,(147334:0.0558537,((((1145058:0.0030878,4411807:0.00534895):0.000913571,((4443933:0.00087702,4051669:0.00797645):0.000874873,(1824908:0.000875251,4159194:0.0017723):0.000875469):0.00172457):0.00402926,(143093:0.0115286,(141502:0.0091948,((863763:0.00169919,1070789:0.0137855):0.00374218,4424413:0.00763529):0.00232417):0.00365885):0.00489368):0.00957212,(2141754:0.0103644,(1118132:0.0329141,(321501:0.000926229,((351489:0.00163435,(4247810:0.00603401,(821141:0.00313083,314588:0.00655137):0.00914004):0.00652565):0.00110838,((2287022:0.0105794,353945:0.00161966):0.00192176,(((957832:0.00263143,1066748:0.0142388):1e-06,(821655:0.00476344,869342:0.0293888):1e-06):1e-06,765438:0.001602):0.00204659):0.00239609):0.00111772):0.00423511):0.00568828):0.0226389):0.0123006):0.016446):0.0168442,((((((((4342662:0.0108531,(((780547:0.00164385,4443429:0.00231993):0.0173657,(105696:0.000799711,4387759:0.00156763):0.000759058):0.00838975,(4418266:0.00130438,(1062390:0.00960265,4439803:0.00592312):0.00319653):0.00293214):0.00506267):0.0118036,((300190:0.00191702,(302045:0.0162569,299539:0.00499088):0.00184567):0.0129712,((331527:0.00625798,(313093:0.0120749,3461892:0.00755544):0.00549063):0.00771006,(848718:0.00773945,(1139722:0.0176897,((158925:0.0168103,((500238:0.00971178,(101684:0.00404219,2604756:0.00265737):0.000827884):0.00488001,(147464:1e-06,(145992:0.0129734,(352392:0.0111732,2105445:0.00364738):0.001324):0.000778825):0.00828289):0.0060682):0.00642489,((4394920:0.00726687,(153505:0.0110611,99058:0.00517989):0.0089232):0.00779034,(524618:0.00202409,((171130:0.00205501,4477244:0.00406913):0.00347771,173133:0.00563885):0.00398301):0.0058908):0.00613146):0.00464881):0.00521633):0.0058975):0.011199):0.00542929)'g__Perlucidibaca':0.0126469,((353740:0.00386033,2815574:0.0154183):0.00904822,(((((((((330951:0.0220878,4470588:0.00910115):0.00195046,((569494:1e-06,515265:0.000851103):0.00160645,(857453:0.00477824,(((289700:0.014752,290621:0.00599395):1e-06,(290186:0.00684905,(689047:0.00144723,850787:0.0141545):0.000810794):0.000801273):0.00494589,294712:1e-06):0.00747476):0.00160819):0.00319696):1e-06,((891054:0.00902629,464480:0.0362532):0.00859932,((((((((((4309797:0.00958081,(312994:0.000817977,((((((1089344:0.0096452,TGGGGAATATTGGACAATGGGGGGAACCCTGATCCAGCCATGCCGCGTGTGTGAATAAGGCCTTATGGTTGTAAAGCACTTTAAGCGAGGAGGAGGCTACTCTAGTTAATACCTAGGGATAGTGGACGTTACTCGCAGAATAAGCACCGG:6.11352e-06):0.00956297,(403200:0.0131312,((1001119:0.00752798,TGGGGAATATTGAACAATGGGGGGAACCCTGATCCAGCCATGCCGCGTGTGTGAAGAAGGCCTTATGGTTGTAAAACACTTTAAGCGAGGAGGAGGCTACTGAGACTAATACTCTTGGATAGTGGACGTTACTCGCAGAATAAGCACCGG:0.010664):2.4693e-06,TGGGGAATATTGGACAATGGGGGGAACCCTGATCCAGCCATGCCGCGTGTGTGAAGAAGGCCTTATGGTTGTAAAACACTTTAAGCGAGGAGGAGGCTACTGAGACTAATACTCTTGGATAGTGGACGTTACTCGCAGAATAAGCACCGG:6.11352e-06):0.00375459):0.00107871):0.00181117,(405425:0.0158296,332240:0.0106699):1e-06):1e-06,666682:0.00344536):1e-06,(((((573799:0.00842636,(333802:0.0216181,321467:0.0129584):0.0044643):0.00131602,329997:0.00236768):1e-06,(((((((((((((((332408:5e-07,TGGGGAATATTGGACAATGGGGGGAACCCTGATCCAGCCATGCCGCGTGTGTGAAGAAGGCCTTATGGTTGTAAAGCACTTTAAGCGAGGAGGAGGCTACTTTAGTTAATACCTAAAGATAGTGGACGTTACTCGCAGAATAAGCACCGG:6.11352e-06):0.0,TGGGGAATATTGGACAATGGGGGGAACCCTGATCCAGCCATGCCGCGTGTGTGAAGAAGGCCTTATGGTTGTAAAGCACTTTAAGCGAGGAGGAGGGTACTGGTATTAATACTACCAGGTACTGGACGTTACTCGCAGAATAAGCACCGG:6.11352e-06):0.0,TGGGGAATATTGGACAATGGGGGGAACCCTGATCCAGCCATGCCGCGTGTGTGAAGAAGGCCTTATGGTTGTTAAGCACTTTAAGCGAGGAGGAGGCTACTGAGACTAATACTCTTGGATAGTGGACGTTACTCGCAGAATAAGCACCGG:0.0106464):0.0,TGGGGAATATTGGACAATGGGGGGAACCCTGATCCAGCCATTCCGCGTGTGTGAAGAAGGCCTTATGGTTGTAAAGCACTTTAAGCGAGGAGGAGGCTACTGAGACTAATACTCTTGGATAGTGGACGTTACTCGCAGAATAAGCACCGG:0.01069):0.0,TGGGGAATATTGGACAATGGGGGGAACCCTGATCCAGCCATGCCGCGTGTGTGAAGAAGGCCTTATGGTTGTAAAGCACTTTAAGCGAGGAGGAGGCTCCTGTAGTTAATACCTACAGTGAGTGGACGTTACTCGCAGAATAAGCACCGG:6.11352e-06):0.0,TGGGGAATATTGGACAATGGGGGGAACCCTGATCCAGCCATGCCGCGTGTGTGAAGAAGGCCTTATGGTTGTAAAGCACTTTAAGCGAGGAGGAGGGTGCTGGTATTAATACTACCAGCTACTGGACGTTACTCGCAGAATAAGCACCGG:6.11352e-06):0.0,TGGGGAATATTGGACAATGGGGGGAACCCTGATCCAGCCATGCCGCGTGTGTGAAGAAGGCCTTATGGTTGTAAAGCACTTTAAGCGAGGAGGAGGCTACTTTAGTTAATACCTAGAGATAGTGGACGTTACTCGCAGAATAAGCACCGG:6.11352e-06):0.0,TGGGGAATATTGGACAATGGGGGGAACCCTGATCCAGCCATGCCGCGTGTGTGAAGAAGGCCTTATGGTTGTAAAGCACTTTAAGCGAGGAGGAGGCTACTCTAGTTAATACCTAGGGATAGTGGACGTTACTCGCAGAATAAGCACCGG:6.11352e-06):0.0,TGGGGAATATTGGACAATGGGGGGAACCCTGATCCAGCCATGCCGCGTGTGTGAAGAAGGCCTTATGGTTGTAAAGCACTTTAAGCGAGGAGGAGGGTACTGGTATTAATACTACCAGTTACTGGACGTTACTCGCAGAATAAGCACCGG:6.11352e-06):0.0,TGGGGAATATTGGACAATGGGGGGAACCCTGATCCAGCCATGCCGCGTGTGTGAAGAAGGCCTTATGGTTGTAAAGCACTTTAAGCGAGGAGGAGGGTACTGGTATTAATACTACCAGCTACTGGACGTTACTCGCAGAATAAGCACCGG:6.11352e-06):0.0,TGGGGAATATTGGACAATGGGGGGAACCCTGATCCAGCCATGCCCGTGTGTGAAGAAGGCCTTATGGTTGTAAAGCACTTTAAGCGAGGAGGAGGCTACTGAGACTAATACTCTTGGATAGTGGACGTTACTCGCAGAATAAGCACCGGC:6.11352e-06):0.0,TGGGGAATATTGGACAATGGGGGGAACCCTGATCCAGCCATGCCGCGTGTGTGAAGAAGGCCTTATGGTTGTAAAGCACTTTAAGCGAGGAGGAGGCTACTGAGACTAATACTCTTGGATAGTGGACGTTACTCGCAGAATAAGCACCGG:6.11352e-06):0.0,TGGGGAATATTGGACAATGGGGGGAACCCTGATCCAGCCATGCCTCGTGTGTGAAGAAGGCCTTATGGTTGTAAAGCACTTTAAGCGAGGAGGAGGCTACTGAGACTAATACTCTTGGATAGTGGACGTTACTCGCAGAATAAGCACCGG:0.0106529):0.0,TGGGGAATATTGGACAATGGGGGGAACCCTGATCCAGCCATGCCGCGTGTGTGAAGAAGGCCTTATGGTTGTAAAGCACTTTAAGCGAGGAGGAGGCTCTCTTGGTTAATACCCAAGATGAGTGGACGTTACTCGCAGAATAAGCACCGG:6.11352e-06):1.00813e-07,TGGGGAATATTGGACAATGGGGGGAACCCTGATCCAGCCATGCCGCGTGTGTGAAGAAGGCCTTATGGTTGTAAAGCACTTTAAGCGAGGAGGAGGCTACTGAGACTAATACTCTTGGATAGTGGACATTACTCGCAGAATAAGCACCGG:0.0106177):3.99187e-07):1e-06,532579:0.000778362):1e-06,(332182:0.0755745,318416:0.0703968):0.00234716):1e-06):1e-06,1116739:1e-06):1e-06):1e-06):1e-06,(951204:0.00959322,(317328:0.00365396,343649:0.012068):0.00272422):0.000763778):1e-06,572422:0.00893698):1e-06,286686:0.008053):0.000771034,(((366976:0.00165777,(4343529:0.00270657,4343531:0.010799):0.00633831):1e-06,389601:0.00397177):1e-06,588162:0.00155987):0.00077821):1e-06,(320715:0.000801701,(310364:0.00562503,326775:0.000794716):1e-06):1e-06):5e-07,TGGGGAATATTGGACAATGGAGGGAACCCTGATCCAGCCATGCCGCGTGTGTGAAGAAGGCCTTATGGTTGTAAAGCACTTTAAGCGAGGAGGAGGCTACTTTAGTTAATACCTAGAGATAGTGGACGTTACTCGCAGAATAAGCACCGG:0.0106173):5e-07,((((250135:0.0108682,(904514:0.00258459,(((315288:5.57969e-06,TGGGGAATATTGGACAATGGGGGGAACCCTGATCCAGCCATGCCGCGTGTGTGAAGAAGGCCTTATGGTTGTAAAGCACTTTAAGCGAGGAGGAGGCTCTCTTGGTTAATACCCAAGATGAGTGGACGTTACTCACAGAATAAGCACCGG:6.11352e-06):0.0,TGGGGAATATTGAACAATGGGGGGAACCCTGATCCAGCCATGCCGCGTGTGTGAAGAAGGCCTTATGGTTGTAAAGCACTTTAAGCGAGGAGGAGGGTACTGGTATTAATACTACCAGGTACTGGACGTTACTCACAGAATAAGCACCGG:0.0105617):0.00570802,4460557:0.00627991):1e-06):1e-06):1e-06,642218:0.00957984):1e-06,4303697:0.000779457):1e-06,(342876:0.00202683,835964:0.0063537):0.00202882):0.000778113):1e-06,(154109:0.00155824,587547:0.00548962):1e-06):0.000778493,((((1116635:0.00476718,(172202:0.0291383,(204113:0.00154903,4449458:0.0010487):0.00264158):0.00272741):0.000737227,1093771:0.00258465):0.000775491,350209:0.00166628):0.00234399,((((((((((1922883:1e-06,((((192795:0.00166547,509492:0.0111379):1e-06,(4360759:5e-07,TGGGGAATATTGGACAATGGGGGGAACCCTGATCCAGCCATGCCGCGTGTGTGAAGAAGGCCTTATGGTTGTAAAGCACTTTAAGCGAGGTGGAGGCTCTCTTGGTTAATACCCAAGATGAGTGGACGTTACTCGCAGAATAAGCACCGG:0.0106335):5e-07):5e-07,TGGGGAATATTGGACAATGGGGAGAACCCTGATCCAGCCATGCCGCGTGTGTGAAGAAGGCCTTATGGTTGTAAAGCACTTTAAGCGAGGAGGAGGCTCTCTTGGTTAATACCCAAGATGAGTGGACGTTACTCGCAGAATAAGCACCGG:0.0106194):5e-07,((687996:0.00401224,835513:0.00155948):1e-06,527055:0.00155925):1e-06):1e-06):0.000764527,(146876:0.000794735,((((((700971:0.00832011,360440:0.00154685):0.00157571,((4365206:0.00077837,(((4452560:0.00156295,4354143:0.00705282):1e-06,591323:0.00346534):1e-06,239249:0.000813386):1e-06):0.0014852,(283320:0.0147008,414197:0.00223685):0.00198073):0.00163187):0.00241319,(4378640:0.00622945,4424976:0.000913796):0.00888241):0.000717389,838985:0.0157869):1e-06,(257195:0.00793703,839479:0.00233259):1e-06):0.000777385,((((((532598:1e-06,833502:0.0121871):0.000777617,(240740:0.0167971,(242096:0.00441151,TGGGGAATATTGGACAATGGGCGCAAGCCTGATCCAGCCATGCCGCGTGTGTGAAGAAGGCCTTATGGTTGTAAAGCACTTTTAGCGAGGAGGAGGCTACTTTAGTTAATACCTAGAGATAGTGGACGTTACTCGCAGAATAAGCACCGG:6.11352e-06):0.00439571):0.00257016):1e-06,(((310018:0.0149549,172782:0.0014999):1e-06,250734:0.0110242):9.6348e-05,3106651:0.000775626):1e-06):5e-07,TGGGGAATATTGGACAATGGGCGCAAGCCTGATCCAGCCATGCCGCGTGTGTGAAGAAGGCCTTATGGTTGTAAAGCACTTTAAGCGAGGAGGAGGCTACTTTAGTTAATACCTAGAGATAGTGGACGTTACTCGCAGAATAAGCACCGG:6.11352e-06):5e-07,613414:1e-06):1e-06,(1670118:0.0138695,(((2211107:0.0261019,2211110:0.00881434):0.00374293,(389197:0.00719817,829709:1e-06):0.00191367):1e-06,(((560935:0.00289784,509981:0.00525114):0.00233476,(((512485:0.0162987,256200:0.00705973):9.84811e-06,TGGGGAATATTGAACAATGGGCGCAAGCCTGATCCAGCCATGCCGCGTGTGTGAAGAAGGCCTTATTGTTGTAAAGCACTTTAAGCGAGGAGGAGGCTACTTTAGTTAATACCTAGAGATAGTGGACGTTACTCGCAGAATAAGCACCGG:0.0213021):0.000620431,(((245275:0.000775922,(1106721:0.00311553,4349792:0.00324873):1e-06):5e-07,TGGGGAATATTGGACAATGGGCGCAAGCCTGATCCAGCCATGCCGCGTGTGTGAAGAAGGCCTTATTGTTGTAAAGCACTTTAAGCGAGGAGGAGGCTACTTTAGTTAATACCTAGAGATAGTGGACGTTACTCGCAGAATAAGCACCGG:0.0105698):5e-07,((1115071:0.000848114,(((1103203:0.00605118,(256815:0.00685791,(228947:0.00494214,248172:0.0114463):1e-06):1e-06):1e-06,542642:0.0024836):1e-06,(338335:0.00495113,318037:0.00214516):0.00127045):1.38291e-05):7.53105e-05,51684:0.00661131):0.00114051):1e-06):1e-06):1e-06,584176:0.00477226):1e-06):1e-06):0.000769471):1e-06):0.00311002):0.00237353)'s__rhizosphaerae':0.00315746,(739773:0.00792541,(((48029:0.00155964,(567726:6.13026e-06,TGGGAATATTGGACAATGGGGGGAACCCTGATCCAGCCATGCCGCGTGTGTGAAGAAGGCCTTATGGTTGTAAAGCCCTTTAAGCGAGGAGGAGGCTACTGAGACTAATACTCTTGGATAGTGGACGTTACTCGCAGAATAAGCACCGGC:6.11352e-06):0.00627125):1e-06,((343318:0.00164121,(8331:0.00886588,(((((182826:0.00156456,(348713:0.00234953,181761:0.00549403):1e-06):1e-06,((4374322:5e-07,TGGGGAATATTGGACAATGGGCGGAAGCCTGATCCAGCCATGCCGCGTGTGTGAAGAAGGCCTTATGGTTGTAAAGCACTTTAAGCGAGGAGGAGGCTACCAGTATTAATACTACTGGATAGTGGACGTTACTCGCAGAATAAGCACCGG:6.11352e-06):5e-07,(4330518:0.00924879,4374321:0.00426655):1e-06):0.00158005):1e-06,338711:0.00320744):5e-07,TGGGGAATATTGGACAATGGGGGGAACCCTGATCCAGCCATGCCGCGTGTGTGAAGAAGGCCTTATGGTTGTAAAGCACTTTAAGCGAGGAGGAGGCTACTTTAGTTAATACCTAGAGATAGTGGACGTTACTTGCAGAATAAGCACCGG:0.0106095):0.0,TGGGGAATATTGGACAATGGGGGGAACCCTGATCAAGCCATGCCGCGTGTGTGAAGAAGGCCTTATGGTTGTAAAGCACTTTAAGCGAGGAGGAGGCTACTTTAGTTAATACCTAGAGATAGTGGACGTTACTTGCAGAATAAGCACCGG:0.021429):5e-07):1e-06)'s__venetianus':0.000774808,795343:0.00552301):1e-06):1e-06,679616:0.100867):0.000780085):0.00315769):0.00240994,((((245892:1e-06,199813:0.000779035):0.00235411,(518521:0.00599966,(514908:0.00255322,(530839:0.00427032,(((((519859:0.00341496,(527080:0.00251801,515257:0.0104399):0.0034722):0.000849457,(((303260:0.00512955,290413:0.00170015):0.000850779,((((8400:0.00233998,((509706:0.00549148,(521562:0.00496437,517808:0.00616816):0.000850358):0.00219382,(526430:0.00341567,(4449454:0.000767696,289458:0.00170074):8.05448e-06):1e-06):1e-06):1e-06,784410:0.000777202):1e-06,(((3768618:0.00167622,89870:0.00478774):1e-06,(2111162:0.0104489,(4337839:1e-06,(((((((((((((((((869883:0.0156395,(779431:0.0120502,AAGACGGGGGGAAGAAGGGGGGAAGAGGGGACAATGGGGGGAACCCTGATCCAGCCATGCCGCGTGTGTGAAGAAGGCCTTATGGTTGTAAAGCACTTTAAGCGAGGAGGAGGCTACTGAGACTAATACTCTTGGATAGTGGACGTTACT:0.118007):5.88664e-06):0.00211467,(((890884:0.0078156,852375:0.0103939):0.00455589,(939826:0.00901082,(1097359:0.024025,911243:0.0123974):0.00376085):0.000612603):0.000858793,((383245:0.00345413,325510:0.000816583):1e-06,2594040:0.0124188):1e-06):1e-06):0.000873472,((81470:0.00235194,4292431:0.00825434):1e-06,((((((((((4336864:0.0145077,(4330471:0.00415844,((4467821:0.00708981,(101138:0.00234966,81305:0.00391567):1e-06):1e-06,517659:0.00470584):1e-06):1e-06):1e-06,530416:0.00862214):1e-06,((4386429:0.00164542,4373049:1e-06):1e-06,(585817:0.00333643,521318:0.00428963):0.000820912):1e-06):0.000772733,(4386428:0.00251432,312850:0.0135923):0.00156179):1e-06,(995900:0.0297461,248562:0.0023376):1e-06):0.000779825,159711:0.00814118):0.000779707,587004:0.0015582):1e-06,(169194:0.00469713,(1135855:0.00555475,744028:0.00316762):0.00152093):1e-06):1e-06,(967472:0.012295,4399051:0.00758807):0.00106565):1e-06,(((876715:0.00528702,238344:0.0399594):0.00126609,4368597:0.000532585):0.0014,(455828:0.00345344,888659:0.00431666):1e-06):0.00322755):1e-06):1e-06):5e-07,TGGGGAATATTGGACAATGGGGGGAACCCTGATCCAGCCATGCCGCGTGTGTGAAGAAGGCCTTTTGGTTGTAAAGCACTTTAAGCGAGGAGGAGGCTCTCTTGGTTAATACCTGAGAAGAGTGGACGTTACTCGCAGAATAAGCACCGG:6.11352e-06):0.0,TGGGGAATATTGGACAATGGGGGGAACCCTGATCCAGCCATGCCGCGTGTGTGAAGAAGGCCTTTTGGTTGTAAAGCACTTTAAGCGAGGAGGAGGCTACCTAGATTAATACTCTGGGATAGTGGACGTTACTCGCAGAATAAGCACCGG:6.11352e-06):0.0,TGGGGAATATTGGACAATGGGGGGAACCCTGATCCAGCCATGCCGCGTGTGTGAAGAAGGCCTTTTGGTTGTAAAGCACTTTAAGCGAGGAGGAGGCTACTAGTATTAATACTACTGGATAGTGGACGTTACTCGCAGAATAAGCACCGG:6.11352e-06):0.0,TGGGGAATATTGGACAATGGGGGGAACCCTGATCCAGCCATGCCGCGTGTGTGAAGAAGGCCTTTTGGTTGTAAAGCACTTTAAGCGAGGAGGAGGCTACCTGGATTAATACTTTAGGATAGTGGACGTTACTCGCAGAATAAGCACCGG:6.11352e-06):0.0,TGGGGAATATTGGACAATGGGGGGAACCCTGATCCAGCCATGCCGCGTGTGTGAAGAAGGCCTTTTGGTTGTAAAGCACTTTAAGCGAGGAGGAGGCGCTCTAGGATAATACCCTAGATGCGTGGACGTTACTCGCAGAATAAGCACCGG:6.11352e-06):0.0,TGGGGAATATTGGACAATGGGGGGAACCCTGATCCAGCCATGCCGCGTGTGTGAAGAAGGCCTTTTGGTTGTAAAGCACTTTAAGCGAGGAGGAGGCGCTCTAGGTTAATACCCTAGATGCGTGGACGTTACTCGCAGAATAAGCACCGG:6.11352e-06):0.0,TGGGGAATATTGGACAATGGGGGGAACCCTGATCCAGCCATGCCGCGTGTGTGAAGAAGGCCTTTTGGTTGTAAAGCACTTTAAGCGAGGAGGAGGCTACCTAGATTAATACTTTAGGATAGTGGACGTTACTCGCAGAATAAGCACCGG:6.11352e-06):0.0,TGGGGAATATTGGACAATGGGGGGAACCCTGATCCAGCCATGCCGCGTGTGTGAAGAAGGCCTTTTGGTTGTAAAGCACTTTAAGCGAGGAGGAGGCTACCGAGATTAATACTTTTGGATAGTGGACGTTACTCGCAGAATAAGCACCGG:6.11352e-06):0.0,TGGGGAATATTGGACAATGGGGGGAACCCTGATCCAGCCATGCCGCGTGTGTGAAGAAGGCCTTTTGGTTGTAAAGCACTTTAAGCGAGGAGGAGGCTTACCTGGTTAATACCTGGGATAAGTGGACGTTACTCGCAGAATAAGCACCGG:6.11352e-06):0.0,TGGGGAATATTGGACAATGGGGGGAACCCTGATCCAGCCATGCCGCGTGTGTGAAGAAGGCCTTTTGGTTGTAAAGCACTTTAAGCGAGGAGGAGGCGCTCTAGGCTAATACCCTAGATGCGTGGACGTTACTCGCAGAATAAGCACCGG:6.11352e-06):0.0,TGGGGAATATTGGACAATGGGGGGAACCCTGATCCAGCCATGCCGCGTGTGTGAAGAAGGCCTTTTGGTTGTAAAGCACTTTAAGCGAGGAGGAGGCTACCGAGATTAATACTCTTGGATAGTGGACGTTACTCGCAGAATAAGCACCGG:6.11352e-06):0.0,TGGGGAATATTGGACAATGGGGGGAACCCTGATCCAGCCATGCCGCGTGTGTGAAGAAGGCCTTTTGGTTGTAAAGCACTTTAAGCGAGGAGGAGGCTTACCTGGTTAATACCTGGGCTAAGTGGACGTTACTCGCAGAATAAGCACCGG:6.11352e-06):0.0,TGGGGAATATTGGACAATGGGGGGAACCCTGATCCAGCCATGCCGCGTGTGTGAAGAAGGCCTTTTGGTTGTAAAGCACTTTAAGCGAGGAGGAGGAGCTCTTGGTTAATACCCAAGATGCTTGGACGTTACTCGCAGAATAAGCACCGG:6.11352e-06):5e-07,(815715:0.00515537,4478545:0.00549833):1e-06):1e-06):1e-06):1e-06):0.000771995,532569:1e-06):0.00156414):1e-06,(517631:0.00255397,(461764:0.00558539,358585:0.00209042):0.00102998):1e-06):1e-06):1e-06,(525396:0.00513264,520299:0.00867812):0.00084332):1e-06)'s__lwoffii':1e-06,((522240:0.0156805,(523069:0.0518961,(525418:0.0461271,524576:0.00517332):0.00078992):0.00172563):1e-06,(510837:0.0120986,524433:0.0137393):0.00185818):1e-06):1e-06,(514682:0.0165854,(532475:0.00388388,513114:0.0157432):0.00294826):1e-06):1e-06,511224:0.000849358):1e-06):1e-06):1e-06):0.00235754):0.000753769,(((454142:0.000858295,(3997698:0.00251827,((293172:0.000853518,189488:0.00686753):0.00341999,(321405:0.00775081,287424:0.00602133):0.000833328):0.00342038):0.00241631):1e-06,(512471:0.00234865,37719:0.000794541):0.00234884):0.00316126,((((635303:0.00707008,94043:0.001562):1e-06,158627:0.00232582):0.00155572,((4448909:1e-06,(93629:0.000781092,44449:0.00158963):1e-06):1e-06,1127141:0.00158163):0.00156958):1e-06,(928213:0.00178878,(2797395:0.0117762,4460145:0.00503954):0.00435671):0.000787333):1e-06):0.00155327):0.00545664,(167038:1e-06,((8364:1e-06,(((693814:1e-06,(((((((639000:0.0196725,687686:0.00333296):0.0033408,((351275:0.000810799,((586750:0.00256082,(4340443:1e-06,(4483033:0.00958495,848267:0.0280188):0.0022909):1e-06):1e-06,855596:0.00604098):0.00211746):1e-06,2068067:1e-06):1e-06):1e-06,4332582:0.0169227):1e-06,4329849:1e-06):1e-06,840291:0.00341467):1e-06,169705:0.0024816):0.000220032,(4425938:0.00500102,((((31677:0.00443076,CCTACGGGGGGCAGTGGGGAATATTGGACAATGGGGGGAACCCTGATCCAGCCATGCCGCGTGTGTGAAGAAGGCCTTTTGGTTGTAAAGCACTTTAAGCGAGGAGGAGGCTACCTAGATTAATACTTTAGGATAGTGGACGTTACTCGC:0.0130561):5.16e-08,CCTACGGGCGGCAGTGGGGAATATTGGACAATGGGGGGAACCCTGATCCAGCCATGCCGCGTGTGTGAAGAAGGCCTTTTGGTTGTAAAGCACTTTAAGCGAGGAGGAGGCTACCTAGATTAATACTTTAGGATAGTGGACGTTACTCGC:0.0129932):1.54e-08,CCTACGGGTGGCAGTGGGGAATATTGGACAATGGGGGGAACCCTGATCCAGCCATGCCGCGTGTGTGAAGAAGGCCTTTTGGTTGTAAAGCACTTTAAGCGAGGAGGAGGCTACCTAGATTAATACTTTAGGATAGTGGACGTTACTCGC:0.013069):2.07806e-05,CCTCCGTGTGGCCTCCTTTGTTCCTCTTTTACACTGGGGGGAACCCTGATCCAGCCATGCCGCGTGTGTGAAGAAGGCCTTTTGGTTGTAAAGCACTTTAAGCGAGGAGGAGGCTACCGAGATTAATACTCTTGGATAGTGGACGTTACT:0.0472786):0.00218441):0.000723152):0.00145438):1e-06,((((1087818:0.00348475,(((511035:0.0123804,4442358:0.0219164):0.0111731,(587803:1e-06,(3453734:0.000781734,(1003307:0.0122902,511361:0.00833122):0.0011512):1e-06):1e-06):0.00156996,8376:0.00416013):0.000748871):0.00368697,((381296:0.0104804,(4322278:0.00172033,(4458760:0.00239918,(510005:0.00255774,(711089:0.00313416,333299:0.000779044):1e-06):0.00361841):1e-06):1e-06):0.000899696,531620:0.00257658):0.00110526):0.00163993,4425634:0.0145206):0.00241324,(((532408:0.00170657,4368598:1e-06):0.000818303,270659:0.00956623):0.000782081,((960682:0.00172077,1117714:0.00293345):0.000964778,((4351479:0.00512708,(313635:0.000838119,807358:0.00120332):0.00119554):1e-06,((((4350124:0.00103541,(699789:0.0109573,459945:0.00171341):1e-06):1e-06,1123222:0.0285621):0.00207615,4116090:0.00598929):1e-06,((((((((((((204568:0.00389885,(322927:0.00491321,3530625:0.0313569):1e-06):5e-07,TGGGGAATATTGGACAATGGGGGGAACCCTGATCCAGCCATGCCGCGTGTGTGAAGAAGGCCTTTTGGTTGTAAAGCACTTTAAGTGGGGAGGAGGCTCTCTTGGTTAATACCCAAGAAGAGTGGACGTTACCCACAGAATAAGCACCGG:6.11352e-06):0.0,TGGGGAATATTGGACAATGGGGGGAACCCTGATCCAGCCATGCCGCGTGTGTGAAGAAGGCCTTTTGGTTGTAAAGCACTTTAAGTGGGGAGGAGGCTCTCTTGGTTAATACCTGAGAAGAGTGGACGTTACCAACAGAATAAGCACCGG:0.0107721):0.0,TGGGGAATATTGGACAATGGGGGGAACCATGATCCAGCCATGCCGCGTGTGTGAAGAAGGCCTTTTGGTTGTAAAGCACTTTAAGTGGGGAGGAGGCTTACCTGGTTAATACCTGGGCTAAGTGGACGTTACCCACAGAATAAGCACCGG:0.0105994):0.0,TGGGGAATATTGGACAATGGGGGGAACCCTGATCCAGCCATGCCGCGTGTGTGAAGAAGGCCTTTTGGTTGTAAAGCACTTTAAGTGGGGAGGAGGCTCTCTTGGTTAATACCTGAGAAGAGTGGACGTTACCCACAGAATAAGCACCGG:6.11352e-06):0.0,TGGGGAATATTGGACAATGGGTGGAACCCTGATCCAGCCATGCCGCGTGTGTGAAGAAGGCCTTTTGGTTGTAAAGCACTTTAAGTGGGGAGGAGGCTCTCTTGGTTAATACCTAAGAAGAGTGGACGTTACCCACAGAATAAGCACCGG:0.0106717):0.0,TGGGGAATATTGGACAATGGGGGGAACCCTGATCCAGCCATGCCGCGTGTGTGAAGAAGGCCTTTGGTTGTAAAGCACTTTAAGTGGGGAGGAGGCTCTCTTGGTTAATACCTGAGAAGAGTGGACGTTACCCACAGAATAAGCACCGGC:6.11352e-06):0.0,TGGGGAATATTGGACAATGGGGGGAACCCTGATCCAGCCATGCCGCGTGTGTGAAGAAGGCCTTTTGGTTGTAAAGCACTTTAAGTGGGGAGGAGGCTTACCTGGTTAATACCTGGGCTAAGTGGACGTTACCCACAGAATAAGCACCGG:6.11352e-06):0.0,TGGGGAATATTGGACAATGGGGGGAACCCTGATCCAGCCATGCCGCGTGTGTGAAGAAGGCCTTTTGGTTGTAAAGCACTTTAAGTGGGGAGGAGGCTCTCTTGGTTAATACCTAAGAAGAGTGGACGTTACCCACAGAATAAGCACCGG:6.11352e-06):0.0,TGGGGAATATTGGACAATGGGGGGAACCCTGATCCAGCCATGCCGCGTGTGTGAAGAAGGCCTTTTGGTTGTAAAGCACTTTAAGTGGGGAGGAGGCTCTCTTGGTTAATACCTGAGAAGAGTGGACGTTACCCACAGAATAAGAACCGG:0.01076):0.0,TGGGGAATATTGGACAATGGGGGGAACCCTGATCCAGCCATGCCGCGTGTGTGAAGAAGGCCTTTTGGTTGTAAAGCACTTTAAGTGGGGAGGAGGCTCTCTTGGTTAATACCTAAGAAGAGTGAACGTTACCCACAGAATAAGCACCGG:6.11352e-06):5e-07,((204904:0.00390239,101304:0.00155806):5e-07,TGGGGAATATTGAACAATGGGGGGAACCATGATCCAGCCATGCCGCGTGTGTGAAGAAGGCCTTTTGGTTGTAAAGCACTTTAAGTGGGGAGGAGGCTTACCTGGTTAATACCTGGGCTAAGTGGACGTTACCCACAGAATAAGCACCGG:0.0213629):5e-07):1e-06):0.0031193):1e-06):0.000778235):1e-06):0.00313495):0.00314684,247825:0.000773084):0.00393061):1e-06,((4316930:5.34214e-06,TGGGGAATATTGGACAATGGGGGGAACCCTGATCCAGCCATGCCGCGTGTGTGAAGAAGGCCTTATGGTTGTAAAGCACTTTAAGCGAGGAGGAGGCTCTCTTGGTTAATACCCAAGATGAGTGGACGTTACTCGCAGAATAAACACCGG:6.11352e-06):0.00546501,1107717:0.00164361):1e-06):1e-06):0.000837854):0.00157334):1e-06,((706432:0.00395576,3109779:1e-06):0.00476488,(181902:1e-06,((231892:0.000849164,4341099:0.00331447):1e-06,((166231:5e-07,TGGGGAATATTGGACAATGGGCGAAAGCCTGATCCAGACATGCCGCGTGTGTGAAGAAGGCCTTTTGGTTGTAAAGCACTTTAAGCGAGGAGGAGGCTACTTGGATTAATACTCTAGGATAGTGGACGTTACTCGCAGAATAAGCACCGG:0.0105442):5e-07,102891:0.000861531):1e-06):0.00244047):0.00161228):0.00227747):0.00155783,(((294782:0.00613344,((((838672:0.00660415,159039:0.000754085):0.00628292,((4449456:1e-06,(4403672:0.00233669,((313398:0.00318003,((8344:1e-06,4333603:1e-06):0.00156212,((684420:0.00950394,((238694:1e-06,347879:0.00236159):1e-06,((129982:0.0144889,1047050:0.0159529):0.00205647,29842:0.00439602):0.000642074):1e-06):1e-06,48977:0.00315455):1e-06):1e-06):1e-06,(551595:0.0016039,801155:0.00471157):1e-06):1e-06):1e-06):1e-06,((((627028:0.00456269,107923:0.00989158):0.000181803,((((69970:0.0129577,TGGGGAATATTGGACAATGGGGGGAACCCTGATCCAGCCATGCCGCGTGTGTGAAGAAGGCCTATGGTTGTAAAGCACTTTAAGCGAAGAGGAGGCTACTTTAGTTAATACCTAGAGATAGTGGACGTTACTTGCAGAATAAGCACCGGC:0.0107199):0.00620932,72869:0.00593999):0.00186526,351236:0.00705782):1e-06,105710:1e-06):1e-06):5e-07,TGGGGAATATTGGACAATGGGGGGAACCCTGATCCAGCCATGCCTCGTGTGTGAAGAAGGCCTTATGGTTGTAAAGCACTTTAAGCGAGGAGGAGGCTCTCTTGGTTAATACCCAATATGAGTGGACGTTACTCGCAGAATAAGCACCTG:0.01071):5e-07,((4368635:1e-06,(972803:0.00171298,938794:0.00954258):1e-06):0.002407,(247964:0.00272279,(829488:1e-06,821653:0.00529631):0.00210701):1e-06):0.00272566):1e-06)'s__guillouiae':1e-06):0.000769788,(((206938:0.0198139,60325:0.0390566):0.00509107,(4460179:0.107212,(((136755:0.0201223,(((124309:5.31295e-06,TGGGGAATATTGGACAATGGGGGGAACCCTGATCCAGCCATGCCGCGTGTGTGAAGAAGGCCTTATGGTTGTAAAGCACTTTTAGCGAGGAGGAGGCTCTCTTGGTTAATACCCAAGATGAGTGGACGTTACTCGCAGAATAAGCACCGG:6.11352e-06):0.0,TGGGGAATATTGGACAATGGGGGGAACCCTGATCCAGCCATGCCTCGTGTGTGAAGAAGGCCTTATGGTTGTAAAGCACTTTTAGCGAGGAGGAGGCTACTGAGACTAATACTCTTGGATAGTGGACGTTACTCGCAGAATAAGCACCGG:0.0105802):0.0,TGGGGAATATTGGACAATGGGGGGAACCCTGATCCAGCCATGCCGCGTGTGTGAAGAAGGCCTTATGGTTGTAAAGCACTTTTAGCGAGGAGGAGGCTACTGAGACTAATACTCTTGGATAGTGGACGTTACTCGCAGAATAAGCACCGG:6.11352e-06):0.0108756):0.00523425,(362505:0.0364277,151646:0.0193802):0.00751569):0.00656768,4449013:0.0139088):0.0186272):0.0129388):0.00721038,((4377923:1e-06,((1121039:0.00224936,((204497:6.69407e-06,TGGGGAATATTGAACAATGGGGGGAACCCTGATCCAGCCATGCCGCGTGTGTGAAGAAGGCCTTTTGGTTGTAAAGCACTTTAAGCGAGGAGGAGGCTACCGAGATTAATACTTTTGGATAGTGGACGTTACTCGCAGAATAAGCACCGG:6.11352e-06):0.0,TGGGGAATATTGAACAATGGGGGGAACCCTGATCCAGCCATGCCGCGTGTGTGAAGAAGGCCTTTTGGTTGTAAAGCACTTTAAGCGAGGAGGAGGCTACCTAGATTAATACTCTGGGATAGTGGACGTTACTCGCAGAATAAGCACCGG:6.11352e-06):0.0137028):0.00109139,288912:0.00863723):1e-06):1e-06,((((((((1124584:0.0139413,534204:0.0114743):0.00090713,(((255893:0.00877278,304743:0.00157999):1e-06,161553:1e-06):1e-06,(553964:0.00380799,563079:0.0123813):0.00187777):0.0015406):0.000805292,(((((((302877:0.0104043,298829:0.00171685):0.00267971,((857435:0.0366821,3367928:0.0336714):0.00478906,1122871:0.00868951):0.00711852):0.00810413,900666:0.00281228):0.00341619,420535:0.00257955):1e-06,(813990:0.00166983,((581771:0.0167442,(((221053:0.00161467,((911888:0.00172082,((806850:0.00170706,((353461:0.000805842,((((787520:1e-06,153039:0.0016336):1e-06,880360:0.00258515):1e-06,887875:0.00258612):0.00156556,863241:0.00692552):1e-06):1e-06,452696:0.0043222):1e-06):1e-06,(1038433:0.0122134,(1049878:0.032355,1012848:0.00435923):0.00251693):0.00101269):1e-06):1e-06,1028796:0.0052084):0.00157147):0.000771184,((((989715:5e-07,TGGGGAATATTGGACAATGGGCGCAAGCCTGATCCAGCCATGCCGCGTGTGTGAAGAAGGCCTTTTGGTTGTAAAGCACTTTAAGCGAGGAGGAGGCTCCTTTAGTTAATACCTAAAGTGAGTGGACGTTACTCGCAGAATAAGCACCGG:6.11352e-06):0.0,TGGGGAATATTGGACAATGGGCGCAAGCCTGATCCAGCCATGCCGCGTGTGTGAAGAAGGCCTTTTGGTTGTAAAGCACTTTAAGCGAGGAGGAGGCTACTTGGATTAATACTCTAGGATAGTGGACGTTACTCGCAGAATAAGCACCGG:6.11352e-06):0.0,TGGGGAATATTGGACAATGGGCGCAAGCCTGATCCAGCCATGCCGCGTGTGTGAAGAAGGCCTTTTGGTTGTAAAGCACTTTAAGCGAGGAGGATGCTACTTGGATTAATACTCTAGGATAGTGGACGTTACTCGCAGAATAAGCACCGG:6.11352e-06):0.0,TGGGGAATATTGGACAATGGGCGCAAGCCTGATCCAGCCATGCCGCGTGTGTGAAGAAGGCCTTTTGGTTGTAAAGCACTTTAAGCGAGGAGGAGGCTTACCTGGTTAATACCTGGGATAAGTGGACGTTACTCGCAGAATAAGCACCGG:6.11352e-06):5e-07):1e-06,(542053:1e-06,((3532649:0.00163123,((824574:1e-06,((((820109:0.00447794,804865:0.0184746):0.00254782,(913867:0.0356659,816700:0.00619815):1e-06):0.000677613,4388219:0.00636072):1e-06,(922584:0.0166274,822556:0.0147713):0.00207863):1e-06):1e-06,816844:0.000855879):1e-06):1e-06,2297611:0.00898597):1e-06):1e-06):1e-06):0.000779848,(2531289:0.000784653,(((((817767:0.0116007,153716:0.00491591):0.00142175,(822699:0.00518887,((426536:0.0104881,(805313:0.00171057,375716:0.00344969):1e-06):0.000851827,803209:0.00378595):1e-06):1e-06):0.000931586,554705:0.0151854):1e-06,1061335:0.00171753):1e-06,(161677:0.00159408,459374:0.00430724):1e-06):1e-06):1e-06):0.00156824)'s__schindleri':0.00155692):0.000780183,276866:0.000777179):0.00156048,257503:0.00710066):1e-06):0.000749129,(524252:0.00335614,1085703:0.00373502):0.00744764):0.00158937,(361751:0.00331233,305232:0.00392533):1e-06):0.00155976,((((4391647:0.0033656,339439:0.00722095):1e-06,75963:0.00235636):0.000217969,926753:0.00171264):0.000563367,(((((553615:0.00172207,TGGGGAATATTGAACAATGGGGGGAACCCTGATCCAGCCATGCCGCGTGTGTGAAGAAGGCCTTATGGTTGTAAAGCACTTTAAGCGAGGAGGAGGGTACTGGTATTAATACTACCAGGTACTGGACGTTACTCGCAGAATAAGCACCGG:6.11352e-06):0.0,TGGGGAATATTGAACAATGGGGGGAACCCTGATCCAGCCATGCCGCGTGTGTGAAGAAGGCCTTATGGTTGTAAAGCACTTTAAGCGAGGAGGAGGCTACTGAGACTAATACTCTTGGATAGTGGACGTTACTCGCAGAATAAGCACCGG:6.11352e-06):0.0,TGGGGAATATTGAACAATGGGGGGAACCCTGATCCAGCCATGCCGCGTGTGTGAAGAAGGCCTTATGGTTGTAAAGCACTTTAAGCGAGGAGGAGGCTCTCTTGGTTAATACCCAAGATGAGTGGACGTTACTCGCAGAATAAGCACCGG:6.11352e-06):0.00172198,(((350150:0.00157182,4306540:0.00568893):0.000767968,1137589:1e-06):1e-06,245803:0.00156951):0.00155423):0.000782246,((2326547:0.0151834,(4405604:0.00233268,((((((((356356:0.00560229,((((2118850:0.013646,(4083995:0.0048788,4194886:0.0168886):0.00390244):0.000802107,311837:0.00585035):1e-06,4416450:0.00633061):0.000779093,(814546:0.00663301,((((((((350391:0.00156085,311528:0.00313401):5e-07,TGGGGAATATTGGACAATGGGCGAAAGCCTGATCCAGCCATGCCGCGTGTGTGAAGAAGGCCCTTTGGTTGTAAAGCACTTTAAGCGAGGAGGAGGCTACTTAGATTAATACTCTAGGATAGTGGACGTTACTCGCAGAATAAGCACCGG:0.0105435):0.0,TGGGGAATATTGAACAATGGGCGAAAGCCTGATCCAGCCATGCCGCGTGTGTGAAGAAGGCCTTTTGGTTGTAAAGCACTTTAAGCGAGGAGGAGGCTACTTAGATTAATACTCTAGGATAGTGGACGTTACTCGCAGAATAAGCACCGG:0.0104901):5e-07,335060:0.00311328):1e-06,(63478:0.00317727,307601:0.00125399):0.00115764):1e-06,1049242:0.0148573):1e-06,759953:0.00238187):0.000744581,((((100228:0.0134569,(4021335:0.00155212,1141146:0.0054581):1e-06):1e-06,343049:0.00157871):1e-06,(331992:0.000783812,(316784:5e-07,CCGCGGTAATACAGAGGGTGCGAGCGTTAATCGGATTTACTGGGCGTAAAGCGTGCGTAGGCGGCTTTTTAAGTCGGATGTGAAATCCCTGAGCTTAACTTAGGAATTGCATTCGATACTGGGAAGCTAGAGTATGGGAGAGGATGGTAG:6.11352e-06):5e-07):1e-06):1e-06,266832:0.0023487):0.000719016):1e-06):1e-06):1e-06):7.72474e-05,(347685:0.00825798,(308433:0.0245523,4417442:0.0104282):0.00300751):0.00321117):1e-06,(338365:1e-06,(346711:0.00784538,(351834:0.00233356,(2366462:0.00792692,4373653:0.00399045):0.00156823):0.00112857):0.00122345):0.00155181):1e-06,(160222:0.00248617,((332315:1e-06,344304:0.00163456):0.000816739,(308110:0.00311348,4339357:0.00467319):9.64033e-05):1e-06):0.000678475):1e-06,(3522841:0.000776493,((((317844:0.00467808,(340133:0.0211838,3633321:0.00998754):0.00555387):0.0016036,141264:0.00077597):1e-06,(((((((((((304574:0.00400524,(338970:0.00239651,316225:0.00159424):1e-06):1e-06,(333459:1e-06,304426:0.00464813):0.000917995):5e-07,TGGGGAATATTGGACAATGGGCGAAAGCCTGATCCAGCCATGCCGCGTGTGTGAAGAAGGCCTTTTGGTTGTAAAGCACTTTAAGCGAGGAGGAGGCTACTTGGATTAATACTCTAGGATAGTGGACGTTACTCGCAGAATAAGCACCGG:6.11352e-06):0.0,TGGGGAATATTGGACAATGGGCGAAAGCCTGATCCAGCCATGCCGCGTGTGTGAAGAAGGCCTTTTGGTTGTAAAGCACTTTAAGCGAGGAGGAGGCTACCGAGATTAATACTCTTGGATAGTGGACGTTACTCGCAGAATAAGCACCGG:6.11352e-06):0.0,TGGGGAATATTGGACAATGGGCGAAAGCCTGATCCAGCCATGCCGCGTGTGTGAAGAAGGCCTTTTGGTTGTAAAGCACTTTAAGCGAGGAGGAGGCTACCGAGATTAATACTCTAGGATAGTGGACGTTACTCGCAGAATAAGCACCGG:6.11352e-06):0.0,TGGGGAATATTGGACAATGGGCGAAAGCCTGATCCAGCCATGCCGCGTGTGTGAAGAAGGCCTTTTGGTTGTAAAGCACTTTAAGCGAGGAGGAGGCTACTTAGATTAATACTCTGGGATAGTGGACGTTACTCGCAGAATAAGCACCGG:6.11352e-06):0.0,TGGGGAATATTGGACAATGGGCGAAAGCCTGATCCAGCCATGCCGCGTGTGTGAAGAAGGCCTTTTGGTTGTAAAGCACTTTAAGCGAGGAGGAGGCTACAGAGATTAATACTCTTGGATAGTGGACGTTACTCGCAGAATAAGCACCGG:6.11352e-06):0.0,TGGGGAATATTGGACAATGGGCGAAAGCCTGATCCAGCCATGCCGCGTGTGTGAAGAAGGCCTTTTGGTTGTAAAGCACTTTAAGCGAGGAGGAGGCTACTGAGATTAATACTCTTGGATAGTGGACGTTACTCGCAGAATAAGCACCGG:6.11352e-06):0.0,TGGGGAATATTGGACAATGGGCGAAAGCCTGATCCAGCCATGCCGCGTGTGTGAAGAAGGCCTTTTGGTTGTAAAGCACTTTAAGCGAGGAGGAGGCTACTTAGATTAATACTCTAGGATAGTGGACGTTACTCGCAGAATAAGCACCGG:6.11352e-06):5e-07,337798:0.0104125):1e-06,(4442777:0.011278,352225:0.00873998):1e-06):1e-06):1e-06,(((1056851:0.00384066,4416445:0.00779309):0.00136038,(((((4200775:0.00234134,(322794:0.00242054,(4350963:0.00311182,(337195:1e-06,314654:0.00311499):1e-06):1e-06):1e-06):1e-06,266656:1e-06):0.000771986,(2660003:0.0147177,(430096:0.00475324,(3268551:0.00315306,((2195971:0.00552961,77294:0.0016565):0.00157306,((1133078:0.00944229,(4329734:0.000775801,(170774:0.0166991,(((((257979:1e-06,(((317252:0.00404439,((323279:0.00305807,(334971:1e-06,355915:0.00205875):0.0014875):0.000532278,821880:0.00233209):1e-06):1e-06,(333041:0.00157928,313699:0.00322514):0.00078133):5e-07,TGGGGAATATTGGACAATGGGCGCAAGCCTGATCCAGCCATGCCGCGTGTGTGAAGAAGGCCTTTTGGTTGTAAAGCACTTTAAGAGAGGAGGAGGCTCCTTTAGTTAATACCTAAAGTGAGTGGACGTTACTCGCAGAATAAGCACCGG:0.010704):5e-07):1e-06,4473163:1e-06):0.000768877,4385517:0.00389477):1e-06,(578231:0.0101121,165070:0.000774448):1e-06):1e-06,780083:0.0103155):0.00077544):1e-06):1e-06):1e-06,8386:1e-06):1e-06):1e-06):1e-06):1e-06):0.00155245):1e-06,(624235:0.00305614,(2639468:0.00165582,4392948:0.00461938):0.00114804):0.00108579):1e-06,(856192:0.00429779,((1123674:0.00244189,8389:0.00595636):0.00157726,1082650:0.00779234):1.75641e-05):0.000364157):1e-06):1e-06,4391687:0.0194348):1e-06):0.000774946):1e-06):1e-06,(((((352995:0.00671988,3462221:0.0077873):1e-06,314050:0.00538327):0.00147822,(311867:0.00824421,351179:0.00553779):0.000837623):1e-06,(326209:0.0031336,(((352164:0.00901608,318598:0.00209585):0.00303412,(328708:0.0118442,339934:0.00953463):1e-06):0.000854795,334801:0.00169951):0.00245425):0.000779481):0.000775042,((326718:0.00158869,((345851:1e-06,(341934:0.00156497,(340782:0.000785502,((324462:0.000792699,(329315:1e-06,(347156:0.000688449,343089:0.00926816):0.00189105):0.00112887):1e-06,317513:0.00326861):0.000324084):0.00114916):2.93065e-05):0.000751278,(331653:0.00158951,(4320481:0.00311132,331989:0.00237124):1e-06):1e-06):1e-06):1e-06,(318363:0.00313876,310776:0.00312151):1e-06):0.000774429):1e-06):1e-06,(351148:0.00751848,342292:0.0408593):0.00392489):1e-06,((((2077519:0.022972,(168572:0.0182783,4385553:0.0152296):0.00696711):0.00171716,((3698582:0.0154291,(1790396:0.0146013,4345912:0.0668573):0.00316141):0.000659469,(3210505:0.00633677,(2058664:0.00321469,(1512104:0.0149217,4447797:0.00684284):0.00463905):0.00232437):0.00234524):0.000813496):1e-06,((2186475:0.0120141,4078178:0.00322308):0.00153852,4481710:0.0117048):0.000811176):0.000807087,(((((1110959:0.00254847,(169400:0.00406185,(2639475:0.00882052,873953:0.00430557):0.00271628):0.000252715):0.00056791,((((961009:0.0258102,170409:0.00698487):0.0013778,879361:0.0148646):0.00138914,((1091582:0.00431315,1066550:0.00606052):0.000858346,((2281516:0.0119968,2639470:0.0042418):0.00392965,(311392:0.00155807,(535160:0.0031311,1031290:0.00258638):0.00233676):0.00347563):0.00516036):1e-06):0.00114196,(((821905:0.00252973,4333705:0.0253238):0.00121303,((((302312:0.0094783,185319:0.00173922):0.000808373,(390321:0.0148298,(((1093806:0.00777184,2614264:0.00734032):1e-06,864425:0.00778486):0.00340415,1146184:0.0101332):1e-06):1e-06):1e-06,676571:0.00863284):1e-06,576274:0.00863056):0.0065517):1e-06,1012339:0.00342833):0.00179491):0.000417685):1e-06,161048:1e-06):0.000777528,((4461617:0.00151762,2379926:0.00397771):0.00113922,(165313:0.00307304,((((4461623:0.00330545,(4461622:0.00754174,4392950:0.0025126):0.00079332):0.00166027,((((2639467:0.00664487,((1708702:0.00459978,(1857647:0.00271585,1857646:0.00456935):0.00269772):0.00204275,1857645:0.00166007):0.00124193):0.00122586,(4482374:0.0126267,1825764:0.00411006):1e-06):0.000819721,((3392028:1e-06,(1857648:0.00642388,2281524:0.003672):0.00199735):0.00195417,(1857649:0.000803418,3003947:0.00500506):0.00250687):0.00164534):1e-06,1896186:0.00749428):0.00108064):0.00218042,(143258:1e-06,(2065203:0.00163448,2066111:0.0100414):0.00333239):0.00331444):1e-06,2797397:0.00497466):0.001317):5.11338e-05):0.000943142):1e-06,((((104391:0.0058528,(216324:0.0209052,4375750:0.0387953):0.0020233):0.000826837,163472:0.00785693):1e-06,(322094:0.0286333,4320919:0.0138316):0.00249208):1e-06,(((4321582:0.00547543,((873972:0.000853462,193420:1e-06):0.00165828,2639472:0.00414232):0.000820994):0.0011263,(991375:0.0148594,(((168614:0.00693023,166669:0.00365491):0.00122651,165523:0.011951):0.00393403,(173204:0.00499881,166123:0.00982117):0.00255838):0.000805806):1e-06):1e-06,(((242603:0.0139654,957503:0.0121636):0.00199126,(942180:0.00430133,2339187:0.00779318):1e-06):1e-06,(988314:0.0192576,(1030540:0.031327,(4301917:0.0456415,349314:0.0408152):0.00404367):0.00186233):0.00246981):0.000792853):1e-06):1e-06):1e-06):0.000776314)'s__johnsonii':0.000776262):1e-06):0.00155078,((((((262804:0.00390501,(87534:0.00314024,(333057:0.0016437,((923897:0.0017339,1760352:0.00257075):0.00170559,((378096:0.00316607,1897984:0.00486276):0.000378056,963208:0.00605728):1e-06):1e-06):1e-06):0.000782654):1e-06,3112239:1e-06):0.00155481,((4307727:0.000828772,(((4367945:1e-06,(110404:0.00789804,669054:0.00158797):0.00154186):1e-06,(706147:0.00155417,264736:0.00166277):1e-06):0.0015592,((64658:0.00311681,64653:0.00312432):1e-06,(851701:1e-06,(((4339346:1e-06,(775656:0.0033109,828896:0.00483994):1e-06):0.000776603,(376199:0.000801267,806487:0.00401014):1e-06):0.000778225,2618901:0.0031335):1e-06):1e-06):1e-06):1e-06):1e-06,4423905:0.00747356):0.000774595):1e-06,815028:0.000776581):0.00156449,(863607:0.00256072,730077:0.00769086):0.00426919):0.00155868,(4334049:0.0178231,((294717:0.00426767,(338023:0.00481297,((((682966:0.00344373,(952079:0.000859514,4450795:0.00110914):0.00444706):1e-06,698795:0.0140365):1e-06,396327:0.00171875):1e-06,335578:0.0041115):1e-06):0.0023505):1e-06,((353576:0.0130092,341800:0.0252406):0.00766987,(310733:0.0552173,((((93897:1e-06,(((338827:0.00326575,(766865:1e-06,1130051:0.00156748):1e-06):1e-06,312401:0.0024423):1e-06,250903:0.00488975):1e-06):1e-06,(326859:0.00159494,(351059:0.00884328,329435:0.00240373):1e-06):1e-06):1e-06,(1124523:0.00077909,((((332899:0.000807082,(1025018:0.00699242,700609:0.00349517):0.00343927):0.000776516,(593951:0.00715211,(159758:1e-06,((((((8312:1e-06,(317023:0.00245749,126133:0.00562914):1e-06):1e-06,(281037:0.00427334,(286025:0.00692465,(4399030:0.000779479,(543942:0.0040198,4382790:1e-06):0.000783358):0.00032063):1e-06):0.000458364):5e-07,TGGGGAATATTGGACAATGGGCGGAAGCCTGATCCAGCCATGCCGCGTGTGTGAAGAAGGCCTTTTGGTTGTAAAGCACTTTAAGCGAGGAGGAGGCTACTAGTATTAATACTACTGGATAGTGGACGTTACTCGCAGAATAAGCACCGG:6.11352e-06):0.0,TGGGGAATATTGGACAATGGGCGGAAGCCTGATCCAGCCATGCCGCGTGTGTGAAGAAGGCCTTTTGGTTGTAAAGCACTTTAAGCGAGGAGGAGGCTACTTAGATTAATACTCTAGGATAGTGGACGTTACTCGCAGAATAAGCACCGG:6.11352e-06):0.0,TGGGGAATATTGGACAATGGGCGGAAGCCTGATCCAGCCATGCCGCGTGTGTGAAGAAGGCCTTTTGGTTGTAAAGCACTTTAAGCGAGGAGGAGGCTACTTGGATTAATACTCTAGGATAGTGGACGTTACTCGCAGAATAAGCACCGG:6.11352e-06):5e-07,((247695:0.000829829,(825746:0.00233793,342946:0.00244633):1e-06):1e-06,(((((330302:0.00411179,(3392029:0.009175,(1007646:0.00171819,(439982:0.00258103,((896556:0.00694437,1012666:0.00431905):0.00171997,((((4423853:0.0107329,1138137:0.0125103):0.0037541,1098352:0.00258343):4.56264e-05,874503:0.0113125):1e-06,((1046573:0.0114448,996455:0.00969885):1e-06,1067553:0.00693696):0.000749402):1e-06):1e-06):1e-06):0.000213009):1e-06):1e-06,1135414:0.00969605):1e-06,((725474:0.00236345,(306237:0.0040066,(982946:0.00520341,(891467:1e-06,4332362:1e-06):0.000781839):1e-06):0.000783158):0.00078236,(356161:0.00288074,310497:1e-06):0.00187484):1e-06):0.00077814,((169642:1e-06,((2904399:1e-06,3258594:0.00194637):0.00194679,(103325:0.00240217,8315:0.00245574):1e-06):1e-06):1e-06,4339347:0.00155681):0.000777606):1e-06,8330:0.00471049):1e-06):0.00472818):1e-06):0.000766777):1e-06):1e-06,379407:0.00315524):0.000782988,(8313:0.00164089,8311:0.000819512):0.000818584):0.000781894):0.000776634):1e-06,(335418:0.000790927,(373393:0.00430542,107620:0.000792937):1e-06):0.000777174):0.00068993):0.00243481):1e-06):1e-06):0.00155316):1e-06):0.00156115):1e-06):0.00154744):1e-06,(((161481:0.00275976,4335101:0.00247009):0.00275681,(2239247:0.00497803,(4449459:1e-06,(39106:1e-06,560442:1e-06):1e-06):0.000777355):1e-06):0.0031124,((((((4482373:0.0041284,2639474:0.00420851):0.00158121,3732168:0.019682):0.00089249,4403161:0.0047291):0.00188206,4421341:0.00413233):1e-06,(3006897:1e-06,(4421336:0.00921368,(((4391652:0.00871752,(4235442:0.00334994,244174:0.00257076):1e-06):0.00136969,(540395:0.0049242,(542450:0.000778283,4340538:1e-06):0.000832316):0.00235175):0.00227761,((((514506:0.00859384,321738:1e-06):0.00827107,4391645:0.00169886):1e-06,4235445:0.00249931):0.00554985,1074011:0.00432713):0.00178441):1e-06):1e-06):1e-06):0.00232572,2639471:0.00586997):0.00311641):1e-06):0.00155252,((265496:1e-06,(931964:1e-06,530305:0.00255031):1e-06):1e-06,((179208:1e-06,(1125718:1e-06,98962:0.00319863):1e-06):0.000787082,731213:0.00332897):0.000775562):1e-06):0.00155506):1e-06):0.00234924):0.00313645,4479938:1e-06):0.00235356):0.00154852,(((((222902:0.0136292,222180:0.0110699):1e-06,(((669771:0.00870791,4389529:0.0214406):0.00106088,(739890:0.0111123,995425:0.00172718):1e-06):1e-06,791406:0.0193417):1e-06):1e-06,4430680:0.00951353):1e-06,(206329:0.0107324,227427:0.0119879):1e-06):1e-06,606204:1e-06):0.00314247):0.000782018,351367:1e-06):0.00241856):1e-06,(((8321:0.0023297,8320:0.000775436):1e-06,(1896184:0.00583231,3732163:0.00249192):0.00165211):0.00383553,(633624:0.00764821,(((710275:1e-06,104919:1e-06):1e-06,(((63614:0.00198323,1137225:0.000847513):1e-06,889025:0.00431801):1e-06,994562:0.00605376):0.000445446):0.0080485,4301065:0.00339637):0.002603):0.00127266):0.00155847):0.0025247,((250517:0.0102309,((964203:0.00261055,101152:0.00569678):0.00552959,(240369:0.00316838,573124:0.0549322):0.00366362):0.00646092):0.00773634,((131304:0.00960433,130212:0.00388842):0.00287013,(960463:0.000507185,885214:0.0458709):0.00665055):0.00650422):0.00182498):0.00509828,(((((1103193:0.0104755,(501839:0.00783941,896545:0.0196339):0.00250672):0.00102314,(((1001718:0.0122075,1070088:0.00647536):0.000844111,4434490:1e-06):1e-06,(928776:0.011345,209511:0.0111459):1e-06):1e-06):1e-06,864643:0.0113642):1e-06,1043937:0.0113535):0.00417553,((790244:1e-06,(533635:0.004997,186836:0.000788535):0.000777522):0.00685834,(808051:0.0061901,((((1033080:1e-06,4319658:0.000777704):0.000820412,(1030307:0.00167165,833659:0.00257374):0.000768984):0.000791583,(1045404:0.00305951,(826890:0.00198606,4319655:0.00289862):0.00316874):0.00339194):0.011539,73559:0.00597672):0.00161769):0.00279789):0.00433235):0.00330893):0.00183815,((((((4429360:0.0379711,4373666:0.00326661):1e-06,(4353056:0.00374246,4361528:0.0117697):0.00121355):0.00140977,170590:0.00156024):0.000836868,((1009894:0.00509705,312531:0.00431087):0.00523148,(2874839:0.00316275,344669:0.00878125):1e-06):0.00155864):0.00227845,4317395:1e-06):0.00306875,546906:0.00189853):0.00268424):0.00190928):1e-06):0.000786987):0.00238241):0.00352972,((4449979:0.0218291,(685600:0.00136712,666537:0.00191525):0.0123861):0.0195593,(1107335:0.0166182,(2949144:0.0369629,(((((4334055:0.0207937,388951:0.0311791):0.00940798,(1141678:0.0153481,4422794:0.0169832):1e-06):0.00990891,((((321584:0.0160363,(562618:0.0101522,552544:0.0244539):0.00646245):0.00159566,224212:0.0040978):1e-06,((309940:0.0118541,60345:0.0132481):0.00121531,((683485:0.0171173,(((552922:1e-06,703635:0.029248):0.00417134,1523627:0.0061441):0.0014691,174708:0.00952192):0.00411723):0.0141078,4333287:0.00120996):0.0099031):0.00295759):0.0185802,153733:0.0125576):0.0146981):0.00586093,(362172:0.0067498,248521:0.0289689):0.014032):0.0115529,(4482598:0.0156491,(219826:0.00695852,(((143940:0.00222874,143362:0.00665937):0.00348039,((103411:0.0260895,(4434147:0.0317008,4337404:0.0396536):0.0166522):0.0230751,818468:0.0176102):0.00832699):0.00430743,162230:0.0129247):0.00391308):0.0041467):0.00763208):0.00647887):0.00517893):0.00613466):0.00684507):0.00338389,(((((((((((574682:0.00253077,(626832:0.00959669,563369:0.0153468):0.00962095):5e-07,TGGGGAATATTGGACAATGGGGGAAACCCTGATCCAGCCATGCCGCGTGTGTGAAGAAGGCCTTATGGTTGTAAAGCACTTTAAGCGAGGAGGAGGCTACTGAGACTAATACTCTTGGATAGTGGACGTTACTCGCAGAATAAGCACCGG:6.11352e-06):0.0,TGGGGAATATTGGACAATGGGGGAATCCCTGATCCAGCCATGCCGCGTGTGTGAAGAAGGCCTTATGGTTGTAAAGCACTTTAAGCGAGGAGGAGGCTACTGAGACTAATACTCTTGGATAGTGGACGTTACTCGCAGAATAAGCACCGG:0.0105853):0.0,TGGGGAATATTGGACAATGGGGGAAACCCTGATCCAGCCATGCCGCGTGTGTGAAGAAGGCCTTATGGTTGTAAAGCACTTTAAGCGAGGAGGAGGCTACTGAGACTAATACTCTTGGATAATGGACGTTACTCGCAGAATAAGCACCGG:6.11352e-06):0.0,TGGGGAATATTGGACAATGGGGGAAACCCTGATCCAGCCATGCCGCGTGTGTGAAGAAGGCCTTATGGTTGTAAAGCACTTTAAGCGAGGAGGAGGCTACTGAGACTAATACTCTTGGATAGTGGACGTTTCTCGCAGAATAAGCACCGG:0.01059):0.0,TGGGGAATATTGGACAATGGGGGAAACCCTGATCCAGCCATGCCGCGTGTGTGAAGAAGGCCTTATGGTTGTAAAGCACTTTAAGCGAGGAGGAGGCTACTGAGACTAATACTCTTGGATAGTGGACGTTACTCGCAGAATAAGCACCGT:6.11352e-06):0.0,TGGGGAATATTGGACAATGGGGGAAACCCTGATCCAGCCATGCAGCGTGTGTGAAGAAGGCCTTATGGTTGTAAAGCACTTTAAGCGAGGAGGAGGCTACTGAGACTAATACTCTTGGATAGTGGACGTTACTCGCAGAATAAGCACCGG:0.0105856):0.0,TGGGGAATATTGGACAATGGGGGAAACCCTGATCCATCCATGCCGCGTGTGTGAAGAAGGCCTTATGGTTGTAAAGCACTTTAAGCGAGGAGGAGGCTACTGAGACTAATACTCTTGGATAGTGGACGTTACTCGCAGAATAAGCACCGG:0.0106883):0.0,TGGGGAATATTGGACAATGGGGGAAACCCTGATCCAGCCATGCCGCGTGTGTGAAGAAGGCCTTATGGTTGTAAAGCACTTTAAGCGAGGAGGAGGCTACTGAGACTAATACTCTTGGATAGTTGACGTTACTCGCAGAATAAGCACCGG:6.11352e-06):0.0,TGGGGAATATTGGACAATGGGGGAAACCCTGATCCAGCCATGCCGCGTGTGTGAAGAAGGCCTTATGGTTGTAAAGCACTTTAAGCGAGGAGGTGGCTACTGAGACTAATACTCTTGGATAGTGGACGTTACTCGCAGAATAAGCACCGG:6.11352e-06):5e-07,(745460:0.021926,562084:0.00155956):1e-06):0.00419753)'g__Acinetobacter':0.0126645,155859:0.0147218):0.00934525,(((60346:0.0117818,(((1070810:0.00703828,811253:0.00918945):0.00344634,(4425394:0.0209289,(318451:0.0152229,(((721525:0.00608101,511183:0.00173236):1e-06,(540691:0.0052368,511872:0.00875298):0.00256309):0.0116245,((((3063426:0.00437798,(3494237:0.00411284,3932658:0.0138131):0.000624405):0.00155837,2468881:0.000824768):0.0072324,3057707:0.00597644):0.00280935,533457:0.0108613):1e-06):0.0174418):0.00336649):0.00432983):0.00158508,((((143975:1e-06,142419:0.00234777):0.000878251,840374:0.0716775):0.00571483,147859:0.0289995):0.00470692,143131:0.0219141):0.00294596):0.0160256):0.0164462,4315673:0.0402336):0.00563934,(((4334053:0.0290905,(((219151:0.00845337,4376235:0.00752355):0.00840846,TGGGGAATATTGGACAATGGGCGGAAGCCTGATCCAGCCATGCCGCGTGTGTGAAGAAGGCCTTAGGGTTGTAAAGCACTTTCAGCGAGGAGGAAGGGGTTGTAGTTAATAGCTGCAATCTTTGACGTTACTCGCAGAAGAAGCACCGGC:6.11352e-06):0.0045238,(4376233:0.00636109,(1126691:0.01086,(347279:0.00584323,3888577:0.0536808):0.00428781):0.0076517):0.00514059):0.0187859):0.0103125,(179300:0.0289219,TGGGGAATATTGGACAATGGGCGAAAGCCTGATCCAGCCATGCCGCGTGTGTGAAGAAGGCCCTTGGGTTGTAAAGCACTTTCAGTGGGGAGAAAGGTCTGGTACTTAATACGTGCTGGAATTGATGTTACCCACAGAAGAAGCACCGGC:0.0206784):0.0294479):0.00116104,(579115:0.0234756,131115:0.0344995):0.0243012):0.00473033):0.015601):0.00624805,(((((((1011865:0.000863869,1116669:1e-06):0.00236942,(1022026:1e-06,((1064351:0.00085974,((1010590:0.0025803,363410:0.00434157):1e-06,1049071:0.00955782):0.00258918):0.00258843,827841:0.000784994):0.00156235):0.00712687):1e-06,(147715:0.0040138,((956882:0.00608078,(546515:0.000785248,((552246:1e-06,(953084:6.76349e-06,TGGGGAATATTGGACAATGGGCGCAAGCCTGATCCAGCCATGCCGCGTGTGTGAAGAAGGCCTTTTGGTTGTAAAGCACTTTAAGCGGGGAGGAGGCTAACCTGGTTAATACCTGGGATTAGTGGACGTTACCCGCAGAATAAGCACCGG:6.11352e-06):0.00172469):0.000787586,1088383:0.0070113):0.000782257):1e-06):1e-06,498759:0.00433326):0.000707627):0.00559669):0.00558702,((392111:0.00694267,1126956:0.000845904):0.00553426,(171048:0.00957202,(946684:0.00172955,(1096738:0.00173305,((84904:5e-07,ATGGGGAATATTGGACAATGGGCGCAAGCCTGATCCAGCCATGCCGCGTGTGTGAAGAAGGCCTTTTGGTTGTAAAGCACTTTAAGCGAGGAGGAGGCTACTTGGATTAATACTCTAGGATAGTGGACGTTACTCGCAGAATAAGCACCG:6.11352e-06):5e-07,84033:1e-06):1e-06):1e-06):0.008757):0.00242772)'g__Alkanindiges':0.00446421):0.00527571,(548754:0.00619492,(152336:0.00280042,4377315:0.00844058):0.00206291):0.00682923):0.00392446,(324983:0.0244922,(307143:0.00207697,3217705:0.00288044):0.00779888):0.00381341):0.00255335,(((153465:0.00157092,((586540:1e-06,((319921:0.0054747,548118:0.00437911):0.00252269,1014734:0.000863306):1e-06):0.00314048,223897:0.00159979):0.00395238):1e-06,((278666:0.00182945,4426328:0.0128572):0.00418684,(164659:0.00234599,4335756:1e-06):0.00091569):0.0023009):0.0111809,((((3704293:0.0166067,4428468:0.00302894):0.00626408,(((((238484:5e-07,TGGGGAATATTGGACAATGGGGGCAACCCTGATCCAGCCATGCCGCGTGTGTGAAGAAGGCCTTTTGGTTGTAAAGCACTTTAAGCGAGGAGGAGGCTACCCTGACTAATACTCAGGAGTAGTGGACGTTACTCGCAGAATAAGCACCGG:6.11352e-06):0.0,TGGGGAATATTGGACAATGGGGGCAACCCTGATCCAGCCATGCCGCGTGTGTGAAGAAGGCCTTTTGGTTGTAAAGCACTTTAAGCGAGGAGGAGGCTACCTGTATTAATACTATAGGCTAGTGGACGTTACTCGCAGAATAAGCACCGG:6.11352e-06):0.0,TGGGGAATATTGGACAATGGGGGCAACCCTGATCCAGCCATGCCGCGTGTGTGAAGAAGGCCTTTTGGTTGTAAAGCACTTTAAGCGAGGAGGAGGCTACCCTGACTAATACTCAGGAGTAGTGGACGTTACTCGCAGAATATGCACCGG:0.0105081):0.0,TGGGGAATATTGGACAATGGGGGCAACCCTGATCCAGCCATGCCGCGTGTGTGAAGAAGACCTTTTGGTTGTAAAGCACTTTAAGCGAGGAGGAGGCTACCTGTATTAATACTATAGGCTAGTGGACGTTACTCGCAGAATAAGCACCGG:0.0104888):5e-07,732908:0.00235957):0.0128065):0.00516753,4363447:0.00496249):0.0121076,1852120:0.00853363):0.00327539):0.00256969):0.0037167):0.0100988,((348203:0.00636945,4440064:0.000762392):0.0107199,((2105443:0.0156785,3528451:0.0076774):0.00619245,((((158223:5.84756e-06,TGGGGAATATTGGACAATGGGGGCAACCCTGATCCAGCCATGCCGCGTGTGTGAAGAAGGCCTTCGGGTTGTAAAGCACTTTAAGCGAGGAGGAAGGTCTTTGAACTAATATTTCAAAGAATTGACGTTACTCGCAGAATAAGCACCGGC:6.11352e-06):0.0,TGGGGAATATTGGACAATGGGGGCAACCCTGATCCAGCCATGCCGCGTGTGTGAAGAAGGCCTTCGGGTTGTAAAGCACTTTAAGCGAGGAGGAAGGTCACTGGACTAATATTTCAGTGAATTGACGTTACTCGCAGAATAAGCACCGGC:6.11352e-06):0.00598205,(228207:0.0127662,809456:0.00105311):0.00191676):0.00188379,(137392:0.00701579,(334424:0.00112018,936354:0.00929568):0.00481201):0.00822338):0.00541631):0.00634729):0.00939636):0.00996355):0.00970467):0.0150693,((894928:0.0193582,(338514:0.0127486,(589040:0.019615,(581540:0.0018983,(581040:0.00358294,(585559:0.00429084,584622:0.0144496):0.00265121):0.0203855):0.00118482):0.0101412):0.0119586):0.0134737,(((4353359:0.0242875,(((((((879148:0.00953469,(861881:0.000881895,911532:0.0212281):0.00205433):0.00232457,902788:0.00166747):0.0140394,((((8249:0.00629215,(((((1025917:0.018382,(875639:0.000857819,(1062325:0.0133998,918941:0.0279504):0.000647928):1e-06):1e-06,964114:0.00342131):1e-06,(((1046696:0.0130838,957395:0.000845796):0.00257878,(((873850:0.0117601,(1053234:0.0441471,880603:0.0106389):0.00539735):0.000602747,942564:0.00881658):0.00157756,((945876:0.00957289,852668:0.00945878):0.000958747,962588:0.00959179):1e-06):1e-06):1e-06,((919549:0.00790535,930422:0.0268827):0.00255129,(1058221:0.0195189,1080004:0.0140144):0.00252551):1e-06):1e-06):1e-06,(((993880:0.00956791,989589:0.00779609):0.00158706,(((949304:0.0159417,(996370:0.00323048,(960598:0.0027922,856130:0.00841725):0.00958397):0.0141824):0.00507293,((919018:0.00602438,(956907:0.0349168,(1009240:0.0157065,898334:0.0089941):0.00226176):0.0009052):0.00237427,(1062224:0.0235791,956237:0.0214375):0.00638818):0.00108372):1e-06,868551:0.0158029):0.00024946):1e-06,1072549:0.0149044):0.000722015):1e-06,4334112:1e-06):0.00186399):0.00208993,(((8247:0.00156627,(((1127280:5e-07,TGGGGAATATTGGACAATGGGCGAAAGCCTGATCCAGCCATGCCGCGTGTGTGAAGAAGGCCTTTTGGTTGTAAAGCACTTTAAGTGGGGAGGAAAAGTTGACGGTTAATACCCGCCAGCCCTGACGTTACCCACAGAATAAGCACCGGC:6.11352e-06):5e-07,(1065983:0.00173593,1092351:0.0240444):0.000830469):1e-06,4009206:0.010291):1e-06):1e-06,806896:0.000774519):0.000774083,8237:1e-06):0.000758274):0.00471185,(((605656:0.00472539,1123902:1e-06):0.00313988,(((582913:1e-06,223485:1e-06)'s__ovis':0.00876531,((814965:1e-06,((1129646:0.00547465,1121817:0.00407383):0.00132922,(4461359:1e-06,1144627:0.0151645):0.000793225):1e-06):0.00157164,3512095:0.00246565):0.00236798):0.0039221,((((4386212:0.00569849,4423648:0.00458252):0.00133583,222016:1e-06):1e-06,588906:1e-06):0.0015478,8281:0.00556531):0.00234946):1e-06):0.00154898,(((1037609:0.00687616,(246528:0.00258121,986456:0.0086134):1e-06):0.00367818,4349889:0.0184644):0.00168956,(2836863:0.00388864,(886728:0.00342658,4271692:0.00232894):1e-06):0.0025004):0.00377609):0.0047404):1e-06,((4326732:0.00212926,991785:0.0186608):0.00516946,((4395657:1e-06,(367879:0.000832662,235679:0.000775821):0.000774246):0.00165867,(((((((1020670:0.0231721,(1055284:0.000972967,(1054600:0.00941958,(1084690:0.00168444,(955789:0.0152652,1017816:0.0145509):0.0132958):0.00476185):0.00519488):0.0102128):0.00280529,(1081492:0.0231222,(980959:0.00776849,(((867401:0.0069093,(974250:0.00782538,1003428:0.00257888):0.000853572):1e-06,995035:0.00515883):1e-06,(1023129:0.00776795,((873359:0.00507497,(913324:0.00470762,(1020179:0.00459139,1063112:0.0118637):0.00160271):0.00229716):0.0007157,882387:0.00669857):0.00136975):1e-06):1e-06):1e-06):0.00171304):1e-06,1096712:0.0222578):1e-06,((1020376:0.00954505,(1083037:0.00985921,(882070:0.0166426,1053321:0.0139915):0.00895174):0.00947567):1e-06,(1077952:0.0115252,975735:0.0143275):0.000700386):1e-06):1e-06,4398454:1e-06):0.000774916,(172208:0.000780437,((1018933:0.0227256,1031800:0.010108):0.00115288,((((((927386:0.00695219,1103008:0.00870811):0.000810403,(894704:0.00689372,1054479:1e-06):0.00170945):1e-06,(1051638:0.000857535,1078765:0.0112728):1e-06):1e-06,(961423:0.00428826,1055744:0.00778062):1e-06):1e-06,(991697:0.0114299,((((((854668:0.000855107,(874834:1e-06,955784:0.0122614):0.00342588):1e-06,897771:0.0139026):0.000855291,(865053:0.00257411,(1061711:0.00488967,871866:0.00129261):0.000708594):0.000854862):1e-06,1055837:0.00435504):1e-06,(1086172:0.00343068,923072:0.00429249):1e-06):1e-06,((((941425:0.00478953,1064644:0.0104701):0.00202401,(1068891:0.0116727,(1010377:0.00616645,1034450:0.00940529):0.00513241):0.00129182):0.00179746,940702:0.00428377):1e-06,(((((1033339:0.00171829,(1077720:0.00429938,(1100884:0.00127744,865581:0.00146719):0.000681199):0.00171245):0.000853654,(1089239:0.0122956,1016968:0.00171794):1e-06):0.00170921,998925:0.0113195):1e-06,((946395:0.0121147,971399:0.00171697):0.000910059,(945407:0.00577263,(1027303:0.0014497,912780:0.00543841):0.000861872):0.00111627):1e-06):0.0017082,1022289:0.00256708):1e-06):1e-06):1e-06):0.000853383):0.000856271,1091354:0.00694022):1e-06):1e-06):1e-06):0.00223177,(585738:0.00110544,528333:0.000821542):0.00463898):0.000771905):0.00317533):0.00062217)'g__Moraxella':1e-06):0.0129699,((1047124:0.00325312,((1090306:0.0434278,(1057260:0.00240285,((854899:0.00515213,875672:0.00689296):1e-06,((893147:0.00171037,1054304:0.00690037):5e-07,TGGGGAATATTGGACAATGGGCGAAAGCCTGATCCAGCCATGCCGCGTGTGTGAAGAAGGCCTTATGGTTGTAAAGCACTTTAAGTGGGGAGGAAAAGCTTATGGATAACACCCATAGGTTCTGACGTTACCCACAGAATAAGCACCGGC:6.11352e-06):5e-07):1e-06):0.012662):0.00540862,932707:1e-06):0.0100513):0.00596466,1022112:0.00744279):0.00506336):0.0181348,(((((913340:0.00346142,4271700:1e-06):0.0266308,(379925:0.0139774,(986740:0.00174416,(500783:0.00519542,((((1105284:1e-06,1108682:1e-06):1e-06,1109394:1e-06):0.000781915,((((2555554:1e-06,20040:0.000855077):1e-06,853373:0.00171739):1e-06,635216:1e-06):0.000777719,4481804:0.000784138):0.000780751):1e-06,(1112758:5e-07,TGGGGAATATTGGACAATGGGGGCAACCCTGATCCAGCCATGCCGCGTGTGTGAAGAAGGTCATAAGATTGTAAAGCACTTTAAGCAGGGAGGAAGAGCCAGTGGAGAAACACACTGGTGGTGACGTTACCTGCAGAATAAGCACCGGCT:6.11352e-06):5e-07):1e-06):0.000765456):0.00370803):0.0216067):0.0102796,((146907:0.0104746,(929397:0.00394205,((935864:0.00429321,(886464:0.0104253,(864940:0.00343496,1105959:0.00575032):1e-06):1e-06):1e-06,((((((((((484436:5e-07,TGGGGAATATTGGACAATGGGGGCAACCCTGATCCAGCCATGCCGCGTGTGTGAAGAAGGCCTTTTGGTTGTAAAGCACTTTAAGCAGGGAGGAGAGGCTAATGGTTAATACCCATTAGATTAGACGTTACCTGCAGAATAAGCACCGAC:6.11352e-06):0.0,CCTCGGGGGCTGCAGTGGGGAATATTGGACAATGGGGGCAACCCTGATCCAGCCATGCCGCGTGTGTGAAGAAGGCCTTTTGGTTGTAAAGCACTTTAAGCAGGGAGGAGAGGCTAATGGTTAATACCCATTAGATTAGACGTTACCTGC:0.0407804):0.0,CCTAACGGGGGGCAGCAATGGGGAATATTGGACAATGGGGGCAACCCTGATCCAGCCATGCCGCGTGTGTGAAGAAGGCCTTTTGGTTGTAAAGCACTTTAAGCAGGGAGGAGAGGCTAATGGTTAATACCCATTAGATTAGACGTTACC:0.0399068):0.0,TGGGAATATTGGACAATGGGGGCAACCCTGATCCAGCCATGCCGCGTGTGTGAAGAAGGCCTTTTGGTTGTAAAGCACTTTAAGCAGGGAGGAGAGGCTAATGGTTAATACCCATTAGATTAGACGTTACCTGCAGAATAAGCACCGGCT:6.11352e-06):0.0,CCTACGGGGAACAGCAGTGGGGAATATTGGACAATGGGGGCAACCCTGATCCAGCCATGCCGCGTGTGTGAAGAAGGCCTTTTGGTTGTAAAGCACTTTAAGCAGGGAGGAGAGGCTAATGGTTAATACCCATTAGATTAGACGTTACCT:0.0527502):0.0,GCTACGGGAGGCGGCAGTGGGGAATATTGGACAATTGGGGCAACCCTGATCCAGCCATGCCGCGTGTGTGAAGAAGGCCTTTTGGTTGTAAAGCACTTTAAGCAGGGAGGAGAGGCTAATGGTTAATACCCATTAGATTAGACGTTACCT:0.0395891):0.0,CCTACTTTTGTCCTCCGTGGGGAATATTGGACAATGGGGGCAACCCTGATCCAGCCATGCCGCGTGTGTGAAGAAGGCCTTTTGGTTGTAAAGCACTTTAAGCAGGGAGGAGAGGCTAATGGTTAATACCCATTAGATTAGACGTTACCT:0.0280813):0.0,TGGGGAATATTGGACAATGGGGGCAACCCTGATCCAGCCATGCCGCGTGTGTGAAGAAGGCCTTTTGGTTGTAAGCACTTTAAGCAGGGAGGAGAGGCTAATGGTTAATACCCATTAGATTAGACGTTACCTGCAGAATAAGCACCGGCT:6.11352e-06):5e-07,((((999614:0.0113292,(((((949136:0.000856033,((894368:0.00382506,874999:0.0302803):0.00143023,(989217:0.00516878,((((407441:0.00340274,945953:0.023078):0.00522079,(887059:0.0180361,CCTCCTTTCTTCCTCCTTTTTTCCTCTTTTACAATGGGGGCAACCCTGATCCAGCCATGCCGCGTGTGTGAAGAAGGCCTTTTGGTTGTAAAGCACTTTAAGCAGGGAGGAGAGGCTAATGGTTAATACCCATTAGATTAGACGTTACCT:0.0307797):0.00596476):1e-06,(990864:0.0185975,983366:0.0104599):0.00255981)'s__aerosaccus':0.00170815,((((((((((((((4476363:5e-07,TGGGGAATATTGGACAATGGGGGCAACCCTGATCCAGCCATGCCGCGTGTGTGAAGAAGGCCTTTTGGTTGTAAAGCACTTTAAGCAGGGAGGAGAGGCTAATGGTTAATACCCATTAGATTAGACGTTACCTGCAGAATAAGCACCGGC:6.11352e-06):0.0,TGGGGAATATTGGACAATGAGGGCAACCCTGATCCAGCCATGCCGCGTGTGTGAAGAAGGCCTTTTGGTTGTAAAGCACTTTAAGCAGGGAGGAGAGGCTAATGGTTAATACCCATTAGATTAGACGTTACCTGCAGAATAAGCACCGGC:0.0104174):0.0,TGGGGAATATTGGACAATGGGGGCAACCCTGATCCAGCCATGCCGCGTGTGTGAAGAAGGCCTTTTGGTTATAAAGCACTTTAAGCAGGGAGGAGAGGCTAATGGTTAATACCCATTAGATTAGACGTTACCTGCAGAATAAGCACCGGC:0.0104184):0.0,TTGGGGAATATTGGACAATGGGGGCAACCCTGATCCAGCCATGCCGCGTGTGTGAAGAAGGCCTTTTGGTTGTAAAGCACTTTAAGCAGGGAGGAGAGGCTAATGGTTAATACCCATTAGATTAGACGTTACCTGCAGAATAAGCACCGG:6.11352e-06):0.0,TGGGGAATATTGGACAATGGGGGCAACCCTGATCCAGCCATGCCGCGTGTGTGAAGAAGGCCTTTTGGTTGTAAAGCACTTTAAGCAGGGAGGAGAGGCTAATGGTTAATACCCATTAGATTAGATGTTACCTGCAGAATAAGCACCGGC:0.0104086):0.0,TGGGGAATATTGGACAATGGGGGCAACCCTGATCCAGCCATGCCGCGTGTGTGAAGAAGGCCTTTTGGTTGTAAAGCACTTTAAGCAGGGAGGAGAGGCTAATGGTTAATACCCATTAGATTAGACGTTACCTGCAGAATAAGCACTGGC:0.0104186):0.0,CCGCGGTAATACAGAGGGTGCGAGCGTTAATCGGAATTACTGGGCGTAAAGCGAGTGTAGGTGGCTCATTAAGTCACATGTGAAATCCCCGGGCTTAACCTGGGAACTGCATGTGATACTGGTGGTGCTAGAATATGTGAGAGGGAAGTA:6.11352e-06):0.0,TGGGGAATATTGGGCAATGGGGGCAACCCTGATCCAGCCATGCCGCGTGTGTGAAGAAGGCCTTTTGGTTGTAAAGCACTTTAAGCAGGGAGGAGAGGCTAATGGTTAATACCCATTAGATTAGACGTTACCTGCAGAATAAGCACCGGC:0.010438):5e-07,(((105674:0.00157909,(987719:0.00690903,261896:1e-06):1e-06):0.000782335,(8251:0.00396607,573507:0.00391313):1e-06):1e-06,4350462:0.00157219):1e-06):5e-07,TGGGGAATATTGGACAATGGGGGCAACCCTGATCCAGCCATGCCGCGTGTGTGAAGAAGGCCTTTGGTTGTAAAGCACTTTAAGCAGGGAGGAGAGGCTAATGGTTAATACCCATTAGATTAGACGTTACCTGCAGAATAAGCACCGGCT:6.11352e-06):0.0,TGGGGAATATTGGACAATGGGGGCAACCCTGATCCAGCCATGCCGCGTGTGTGAAGAAGGCCTTTGGTTGTAAAGCACTTTAAGCAGGGAGGAGAGGATAATGGTTAATACCCATTAGATTAGACGTTACCTGCAGAATAAGCACCGGCT:6.11352e-06):5e-07,909648:0.0025767):1e-06,606835:0.00343496):1e-06,950894:0.003435):1e-06):1e-06):1e-06):1e-06):5e-07,TGGGGAATATTGGACAATGGGGGCAACCCTGATCCAGCCATGCCGCGTGTGTGAAGAAGGCCTTTTGGTTGTAAAGCACTTTAAGCAGGTAGGAGAGGCTAATGGTTAATACCCATTAGATTAGACGTTACCTGCAGAATAAGCACCGGC:0.0104422):0.0,TGGGGAATATTGGACAATGGGGGCAACCCTGATCCAGCCATGCCGCGTGTGTGAAGAAGACCTTTTGGTTGTAAAGCACTTTAAGCAGGGAGGAGAGGCTAATGGTTAATACCCATTAGATTAGACGTTACCTGCAGAATAAGCACCGGC:0.0104169):0.0,CCTACGGGTGGCAGTGGGGAATATTGGACAATGGGGGCAACCCTGATCCAGCCATGCCGCGTGTGTGAAGAAGGCCTTTTGGTTGTAAAGCACTTTAAGCAGGGAGGAGAGGCTAATGGTTAATACCCATTAGATTAGACGTTACCTGCA:0.0263031):5e-07,1094484:0.0130933):1e-06):1e-06,(854946:0.00664752,379908:0.0156923):0.00124837):7.10045e-05,(1087754:0.0161797,985499:0.0106144):0.00158071):0.000674225,(((((((4349859:1e-06,((823916:6.07252e-06,TGGGGAATATTGGACAATGGGGGCAACCCTGATCCAGCCATGCCGCGTGTGTGAAGAAGGCCTTTTGGTTGTAAAGCACTTTTAGCAGGGAGGAGAGGCTAATGGTTAATACCCATTAGATTAGACGTTACCTGCAGAATAAGCACCGGC:6.11352e-06):0.0,TGGGGAATATTGGACAATGGGGGCAACCCTGATCCAGCCATGCCGCGTGTGTGAAGAAGGCCTTTTGGTTGTAAAGCACTTTTAGCAGGGAGGAGAGGCTAATGGTTTATACCCATTAGATTAGACGTTACCTGCAGAATAAGCACCGGC:6.11352e-06):0.00077121):1e-06,(8283:0.00165505,(705735:0.00599925,((962263:0.0140016,((912776:0.00835587,1061698:0.0119798):0.00136535,1004791:0.040829):0.000846361):1e-06,(933648:0.0113479,(909344:0.0131491,929450:0.0123848):0.000974439):1e-06):1e-06):1e-06):1e-06):0.000389191,TGGGGAATATTGAACAATGGGGGCAACCCTGATCCAGCCATGCCGCGTGTGTGAAGAAGGCCTTTTGGTTGTAAAGCACTTTAAGCAGGGAGGAGAGGCTAATGGTTAATACCCATTAGATTAGACGTTACCTGCAGAATAAGCACCGGC:0.0104081):1.3e-10,TGGGGAATATTGGACAATGGAGCAACCCTGATCCAGCCATGCCGCGTGTGTGAAGAAGGCCTTTTGGTTGTAAAGCACTTTAAGCAGGGAGGAGAGGCTAATGGTTAATACCCATTAGATTAGACGTTACCTGCAGAATAAGCACCGGCT:0.0104053):3e-11,TGGGGAATATTGGACAATGGGAGCAACCCTGATCCAGCCATGCCGCGTGTGTGAAGAAGGCCTTTTGGTTGTAAAGCACTTTAAGCAGGGAGGAGAGGCTAATGGTTAATACCCATTAGATTAGACGTTACCTGCAGAATAAGCACCGGC:0.0104081):8.28426e-06,TGGGGAATATTGAACAATGGGGGCAACCCTGATCCAGCCATGCCGCGTGTGTGAAGAAGGCCTTTGGTTGTAAAGCACTTTAAGCAGGGAGGAGAGGCTAATGGTTAATACCCATTAGATTAGACGTTACCTGCAGAATAAGCACCGGCT:0.0106768):0.000380904,(338042:0.00157617,((910550:0.00516913,((437819:0.0164568,975991:0.0344805):0.0011042,((4343873:0.00762333,((1046701:0.00351647,356523:0.00630518):0.00179571,882175:0.008784):0.00184381):0.000647009,(1013478:0.0126032,1054977:0.0310802):0.00136944):1e-06):1e-06):1e-06,574102:0.00233546):1e-06):1e-06):0.00155597):1e-06):0.000775122,(368888:0.00390487,963344:0.0166298):1e-06):1e-06):0.00111036):0.00385083):0.00652924,((1114747:0.00435626,(2411157:0.00153908,(1126648:0.0105991,4418210:0.00846059):0.0256115):0.000727379):0.00370648,TGGGGAATATTGGACAATGGGGGCAACCCTGATCCAGCCATGCCGCGTGTGTGAAGAAGGCCTTTTGGTTGTAAAGCACTTTAAGTAGGGAGGAGAGGCTAATGGTTAATACCCATTAGATTAGACGTTACCTGCAGAATAAGCACCGGC:6.11352e-06):0.0018055):0.00414671)'g__Enhydrobacter':0.00865257,246864:0.0286529):0.00698113,1041758:0.00859647):0.0123544):0.00345561,TGGGGAATATTGGACAATGGGGGCAACCCTGATCCAGCCATGCCGCGTGTGTGAAGAAGGCCTTTTGGTTGTAAAGCACTTTAAGCAGGGAGGAGAGGCTAATGGTTAATACCCATTAGATTAGACGTTAACTGCAGAATAAGCACCGGC:6.11352e-06):0.00352379,((807021:0.0271515,(820350:0.00858665,807965:0.0154944):0.00958394):0.00858367,(812403:0.0155259,((((586049:0.0140841,582821:0.00730037):0.00342181,(587395:0.00910482,(574282:0.00120012,(593340:0.00391183,562204:0.0131086):0.020523):0.0257265):0.00472594):0.0160827,(((((549870:0.00728409,554029:0.000790633):1e-06,(549192:0.0154198,(560232:0.000792902,(589691:0.0113058,555597:0.0088443):0.000840756):0.000741181):0.00244069):0.00237877,(571565:0.00524085,(538237:0.0155847,(561508:0.003882,539305:0.0150478):0.0122161):0.00673612):0.00280157):0.00303199,539213:0.0243417):0.00494495,(568480:0.046761,(579286:0.00168639,573501:0.0154114):0.00468632):0.00162893):0.00573811):0.0100528,((584579:0.0165553,((567897:0.0015993,562010:0.00240288):0.00292765,(582298:0.00161659,564148:0.00319604):0.0109329):0.0128985):0.00959944,550952:0.0265358):0.0076454):0.00493059):0.00524435):0.00585396):0.00730668):0.00307105,(((325071:0.00245122,27938:0.000874705):0.00662965,(((((589792:1e-06,(((((((185578:5e-07,TGGGGAATATTGGACAATGGGGGCAACCCTGATCCAGCCATGCCGCGTGTGTGAAGAAGGCCTTTTGGTTGTAAAGCACTTTAAGCAGTGAAGAAGACCTAACGATTAATACCCGTTAGCGATGACATTAGCTGCAGAATAAGCACCGGC:6.11352e-06):0.0,TGGGGAATATTGGACAATGGGGGCAACCCTGATCCAGCCATGCCGCGTGTGTGAAGAAGGCCTTTTGGTTGTAAAGCACTTTAAGCAGTGAAGAAGACTCTATGGTTAATACCCATAGACGATGACATTAGCTGCAGAATAAGCACCGGC:6.11352e-06):0.0,TGGGGAATATTGGACAATGGGGGCAACCCTGATCCAGCCATGCCGCGTGTGTGAAGAAGGCCTTTTGGTTGTAAAGCACTTTAAGCAGTGAAGAAGACTCCATGGTTAATACCCATGGACGATGACATTAGCTGCAGAATAAGCACCGGC:6.11352e-06):0.0,TGGGGAATATTGGACAATGGGGGCAACCCTGATCCAGCCATGCCGCGTGTGTGAAGAAGGCCTTTTGGTTGTAAAGCACTTTAAGCAGTGAAGAAGACTCCGTGGTTAATACCCACGGACGATGACATTAGCTGCAGAATAAGCACCGGC:6.11352e-06):5e-07,4457308:1e-06):1e-06,((1612840:1e-06,(672937:0.00562562,(4308678:0.0202035,4466425:0.0226899):0.00344614):1e-06):0.0001931,4417620:0.000637673):0.000734313):0.000779848,1142415:0.00628562):0.00155891)'s__celer':0.000866647,1120970:0.00314968):0.00184985,(((93306:0.000782295,1138729:0.00156286):6.6789e-05,167321:0.00475195):0.000711159,((((164881:1e-06,(33577:0.000781689,566216:1e-06):1e-06):1e-06,(203093:0.00235617,24089:0.00392134):1e-06):0.000779804,18681:0.00314064):1e-06,36033:0.000780997):1e-06)'s__pacificensis':0.00138002):0.00226058,(368730:0.000794196,(((209039:0.000779406,4322181:0.00236379):0.00393383,(((102836:0.0039499,(((1082700:0.0113754,105736:0.00113659):0.00120742,51114:0.00235127):1e-06,((110450:0.00791925,(245437:0.000777552,8306:0.00247945):1e-06):1e-06,(2111756:0.00157636,160677:0.028581):0.000765684):1e-06):1e-06):0.00235176,(((157086:1e-06,((838543:0.00157453,321102:0.00392145):1e-06,(107153:0.00559033,86349:0.00156229):1e-06):1e-06):1e-06,((((8305:0.012984,8257:0.00151655):0.00281224,(8290:0.0139114,8304:0.0116047):0.0125656):0.0012066,(106855:0.000784697,(869425:0.0068937,223024:0.00234886):1e-06):1e-06):1e-06,((3653760:0.00315244,3267685:0.00579746):0.000774541,((4383825:0.00666995,4391865:0.00156205):1e-06,1131706:0.0031333):1e-06):0.00156618):0.000782001):0.000779864,4339546:1e-06):1e-06):0.00632122,(((217649:0.00234408,4241701:1e-06):0.000768659,140871:0.0111201):0.00235981,((((4379517:0.000783512,((554492:0.00428046,((212662:0.00154758,(550579:0.00172421,310605:1e-06):0.00236539):0.00315862,((612162:0.000853316,718105:0.00515801):1e-06,537139:0.00773177):0.000852556):1e-06):1e-06,4325471:1e-06):1e-06):0.000779902,(((176716:1e-06,4469960:0.0183576):1e-06,4428131:1e-06):1e-06,775002:1e-06):0.00156236):1e-06,((((271352:0.0614508,101025:0.0116138):0.000411114,(((103707:1e-06,338639:0.000785597):1e-06,((4425636:0.00741112,(141337:1e-06,(((((275435:0.000779411,(((1140096:0.00638664,79540:0.023786):0.00076999,(274554:1e-06,(559996:0.0371712,(590024:0.00311943,768575:0.00233677):1e-06):1e-06):1e-06):1e-06,155927:0.00249117):0.000773372):0.00077748,((1138243:1e-06,3076015:0.00607975):1e-06,153805:0.00156053):1e-06):0.000769079,708264:0.00708607):0.00157637,(235003:0.00312482,4301799:0.00312263):1e-06)'s__marincola':0.00236783,327755:0.000758371):0.00157192):0.00236398):1e-06,(4313823:0.00636798,(266632:0.00584793,((265950:0.000821484,263288:0.000820918):1e-06,277352:0.00671287):9.3586e-05):0.00153838):1e-06):1e-06):1e-06,((4307245:0.00313628,4315824:0.00642778):1e-06,324143:1e-06):1e-06):0.00078403):0.000779984,(242978:0.000782677,(182841:1e-06,(240680:0.00553012,(((((((4295720:0.0067338,140807:0.013329):0.00108807,((((((((525448:0.0175892,(420929:0.0158781,147051:0.00817688):1e-06):0.00266512,1910632:0.00524785):0.0107868,140972:0.00795252):0.000123719,(901633:0.0114792,530011:0.00865832):0.00084467):1e-06,520297:0.00694487):1e-06,(518253:0.00945107,518152:0.00692454):0.00091744):0.00193622,(276106:0.00165351,268361:0.0262548):0.000856829):1e-06,4292433:0.000820662):1e-06):1e-06,(257083:0.00914082,269774:0.0240575):0.00192928):1e-06,797332:0.00078117):1e-06,(140965:0.0177039,(154088:0.0283276,140856:0.00201027):0.0324837):0.000740876):0.000782398,(140908:0.010328,(140956:0.037492,140806:0.0626155):0.00352505):1e-06):0.000465788,(178838:0.0015698,(143998:0.00846076,3377974:0.000786972):1e-06):0.00156993):0.000314337):1e-06):0.000780614)'s__pulmonis':0.00157286):0.000774341,(4462531:0.00713371,242487:0.00164614):1e-06):0.000781234):1e-06,(8254:0.00154993,(8297:0.0163046,(8253:0.00235942,8256:0.0079367):0.00980849):0.00689795):0.00398946):1e-06):1e-06):0.00312692):1e-06,((((((((4481079:0.0271469,81385:0.00189825):0.00127822,(8303:0.00237777,750131:0.0126899):1e-06):1e-06,(74111:0.00470617,105885:0.00550233):1e-06):1e-06,196074:1e-06):1e-06,((542035:1e-06,(79652:1e-06,(4446743:1e-06,4308295:0.000848346):1e-06):1e-06):1e-06,3397110:0.00083196):0.000776494):1e-06,3187959:0.00312979):0.000779368,8302:0.00319903):0.000776727,(142863:1e-06,(2660128:1e-06,143446:1e-06):1e-06):0.00392847):0.00236288):1e-06):0.000780853)'g__Psychrobacter':0.00179137,(843249:0.00479352,((((1009739:0.0034705,(989782:0.00606853,((233262:0.000787062,(4434543:0.000803001,(648540:1e-06,4295725:0.000818466):1e-06):0.0023647):0.000788128,(3161646:0.00237035,1136676:0.00475026):1e-06):0.00155814):1e-06):1e-06,995238:0.00606857):1e-06,(327085:0.000780205,4331159:0.00156934):0.00235465):0.00160464,(4381778:0.00161737,(566452:0.00563032,4415957:0.0047983):0.00148826):0.00157703):0.00268856):0.00222656):0.00252209):0.00308897,((((543151:0.0139672,580411:0.0248721):0.00912165,(80664:0.0204893,251317:0.013802):0.00629613):0.00294518,(4396610:0.00476948,(348997:0.00331641,304049:1e-06):0.0105692):0.00426042):0.00384077,644728:0.0376648):0.00875837):0.00131412):0.00500737,(((774918:0.0347186,97342:0.105226):0.00340701,(79299:0.0133317,830688:0.0228097):0.00384743):0.00990865,(((548576:0.00971253,1144624:0.00334957):0.00435981,(3070686:0.0104384,(52903:0.0131522,(545288:0.00509917,760382:0.00446153):0.00280443):0.00185674):0.00703343):0.0109555,(608710:0.0302029,124798:0.0537434):0.00431197):0.00685595):0.0112087):0.0243552):0.0292958):0.00830546,(1109408:0.045306,((4348906:0.0113091,(228450:0.00810722,826148:0.00070197):0.0102117):0.00627924,(4389618:0.00225977,4418895:0.0507776):0.00447307):0.0109067):0.0271173):0.015789,(4475427:0.0561223,(2804995:0.0197675,4474956:0.0240886):0.0389518):0.0225124):0.00901901,(((568293:0.0191942,(4423469:0.00273602,(546078:0.00351034,788120:0.00993044):0.00702369):0.00879027):0.00241563,(586912:0.00561175,4317092:0.0024569):0.00503343):0.00293976,650997:0.0149945):0.0394791)'o__Pseudomonadales; f__Moraxellaceae':0.00762851,(((((585507:0.0123853,(328710:0.00638165,((366646:0.00152715,4475154:0.0114766):0.00235931,(4446779:0.000888401,4467743:1e-06):0.00867633):0.00719712):0.00471523):0.00842339,((514112:0.00240129,57488:1e-06):0.00900493,(((539880:0.00586448,897420:0.00739556):0.00580527,2982514:0.00844472):0.00500022,4187380:0.0089988):0.00676376):0.00908943):0.0257167,4011130:0.0507771):0.00640143,(((283599:9.12001e-06,CCTCCGTGTGGCCTCCTTTGTTCCTCTTTTACACTGGGGGCAACCCTGATCCAGCCATGCCGCGTGTGTGAAGAAGGCCTTAGGGTTGTAAAGCACTTTCAGTGGGGAGAAAAGTGATTCACTTAATACGTGCGTCAATTGATGTTACCC:0.066195):0.0373464,4427666:0.038468):0.0340705,((278130:0.00838428,223694:0.00964731):0.0576939,((348937:0.00959729,((297753:0.00176324,(293208:0.00802279,293938:0.00694331):0.000952104):0.000743415,294454:0.000943783):0.00810974):0.0310578,(4428396:0.00462169,(1109006:0.00513551,(((4313361:5e-07,TGGGGAATATTGGACAATGGGGGCAACCCTGATCCAGCCATGCCGCGTGTGTGAAGAAGGCCTTCGGGTTGTAAAGCACTTTAAGCGGGGAGGAAGGCCTTGGGATTAATACTCCCGAGGATTGACGTTACCCGCAGAATAAGCACCGGC:6.11352e-06):5e-07,(4441578:0.000911512,(825633:0.00316725,352480:0.00406791):0.00557092):0.00649896):0.00718599,((((4314047:0.00176625,(4310585:0.00626052,4473006:1e-06):0.0044531):0.000834081,4437293:0.00361471):0.0165024,805785:0.00302996):0.00234097,(4346548:0.00627648,(3097543:0.00660187,((4314049:0.00265691,((4305312:0.00276332,4461200:0.0245627):0.00104949,(4315183:0.00443978,4428485:0.00356076):0.00177719):1e-06):0.00262421,(1119909:0.00158286,4444316:1e-06):0.00403363):0.00173907):0.00156169):0.00120781):0.00373222):0.00537046):0.00292547):0.0102675)'f__FCPT525':0.0276836)'o__FCPT525':0.0175826):0.0127361):0.016005,(264185:0.0685251,(4338897:0.0130709,4452441:0.0298017):0.0210138):0.00927812):0.00574636):0.00783571):0.00616877):0.0190818,((((((268075:0.0170857,((810785:0.0200755,((1067799:0.00533071,(175965:0.00213456,190822:0.0359639):0.0081366):0.0301442,(((1110773:0.0174166,254811:0.0217248):0.00753235,(1113966:0.00386271,(((4410839:0.0116296,((4379621:1e-06,(4471753:0.000592619,(4323212:0.00893949,4410832:0.00809346):0.00964231):0.00654744):0.00382481,4410837:0.000918267):0.00381002):0.0104948,(182899:0.0132053,(4301919:0.0070262,(108755:0.00328723,4453144:0.0102154):0.00527895):0.00691446):0.00578192):0.00663753,((3192521:0.00640296,2791245:0.00316597):0.00159943,(556389:0.00158697,(2358605:0.00560494,4469776:0.00396694):0.00239208):1e-06):0.00313961):0.00263439):0.00510919):0.00872055,(241908:0.0097655,180233:0.0118681):0.00489149):0.00729288):0.0181626):0.00562223,735763:0.0241163):0.00493475):0.00690762,895858:0.032663):0.0153397,((4407928:0.0195341,(4168207:0.040726,(2517117:0.00628489,(57450:0.00221804,(537600:0.00319228,143706:0.00568069):0.00173227):0.0147159):0.00762096):0.0130611):0.0126137,(4353790:0.0123358,(819144:0.0139479,555129:0.021297):0.00438173):0.00843354):0.0151341):0.0095601,(922320:0.0634437,((262025:0.0223052,((581982:0.00445736,(582236:0.00933645,547375:0.00364637):0.00232956):0.0371769,(191979:0.00169115,1146166:0.00564386):0.0118183):0.0123508):0.035744,(533217:0.0380654,((333366:0.0118628,1107161:0.0206206):0.0183794,316910:0.0226328):0.005628):0.0115766):0.00760373):0.00218925):0.00665813,((235979:0.0346553,(511329:0.0299721,280584:0.0304427):0.00721847):0.00673432,((((((((236488:0.0246101,89641:0.0359903):0.0116336,(((568315:0.000835619,(((586307:0.0140163,198060:0.0287832):0.0132389,2338946:0.00941509):0.00913398,(((335889:0.00631365,1056438:0.00631572):0.000790644,4153750:0.00391609):0.000775916,(((826759:0.00344299,(333385:0.0039389,883747:0.00473312):1e-06):0.000784863,((((305646:0.00306643,1110158:0.00182088):0.00173175,(((278397:0.00253884,(295225:0.0099743,651179:0.00483022):0.00287218):0.00344872,(305697:0.000883552,590476:0.00700905):1e-06):0.000782217,(370233:0.0015895,(((811211:0.0073256,((4368594:0.0143886,4452534:0.00498009):0.000717273,4474787:0.004836):0.0035922):0.00204049,((263853:0.00295711,276108:0.00747789):0.00096154,((4384032:0.00160593,((239869:0.00160552,(4344965:0.00475776,(549816:0.00623928,(343119:0.00589409,4417228:0.00523263):0.00168552):0.00183115):0.000849961):0.000895009,(367767:0.00544672,((276806:0.000804921,261963:0.00471525):0.0024023,4210303:0.00592491):0.00168055):0.000783641):0.00225935):0.00127499,4210308:0.00251554):0.00109863):0.00483989):0.000780769,(4379823:0.00539149,(2736634:0.00697195,(279001:0.0023576,4334175:0.00313999):0.00253259):0.000762883):0.000836433):0.0024442):0.00464657):0.00127401):0.00404293,(168395:0.0042749,((1097915:0.00685294,1127032:0.0044043):1e-06,(949843:0.0110353,((544799:0.0285432,(244247:0.011595,202248:0.0330493):0.0122105):0.013,(867832:0.00531003,1042188:0.00512005):0.00434885):0.00663862):0.00741631):0.000813562):0.00738229):0.00105427,1001152:0.00314881):1e-06):1e-06,7578:0.00628084):0.00156411):1e-06):0.00150528):0.00515915,248166:0.00951298):0.00586024,((807013:0.00588269,262955:0.0121145):0.0173047,(237939:0.00377028,(2753727:0.00568033,(822689:0.00759365,(551803:0.00230946,(592729:0.00235665,556962:0.00154095):0.00234415):1e-06):0.00236362):0.00614856):0.0236572):0.0091817):0.00610068):0.0103161,144099:0.0206757):0.00777991,(585301:0.0361654,(662011:0.00334725,(((594003:0.000923031,4445101:0.0121734):0.00250912,144957:0.00364506):0.00300877,(529452:0.0075158,((536681:1e-06,583232:0.0371965):0.00509352,826424:0.00616444):0.00289134):0.00585873):0.00720354):0.00403295):0.00838796):0.00522785,970972:0.0115766):0.0192745,590955:0.0355173):0.00908342,543661:0.0613668):0.00846063,((((((565569:0.0081422,534024:0.00815236):0.0163061,((277460:0.0017162,1129464:0.00992164):0.00574906,(314846:0.00793728,((768535:0.00556756,806442:0.0137986):0.00306035,(813371:0.00240462,(886479:0.00159187,(544029:0.00156547,882403:0.00510001):0.00230224):0.00159268):0.00160081):0.00412554):0.0013011):0.00286437):0.00820714,(((((554206:0.00788379,4395602:1e-06):0.0039253,132694:0.00158222):0.00394343,(760936:0.0113063,612706:0.000769796):0.0047358):0.000775291,4385329:1e-06):0.00197215,4417202:0.0310861):0.0104438):0.0310578,((240274:0.00559657,((632076:0.00235953,((148618:0.00862219,(113554:1e-06,4407130:0.0056155):0.0101703):0.00358781,(363270:0.0153499,1113754:0.00391914):0.00225854):0.00492479):0.00239124,((3177203:0.00469571,4482422:0.00707177):0.00315519,(4382815:0.000885167,(144237:0.0108171,(1105723:0.00258353,(579424:0.00471191,3226249:1e-06):0.00212415):0.00247101):0.00169277):0.00225286):1e-06):0.00354746):0.0139769,(551864:0.0104247,594442:0.0624302):0.0140116):0.0180045):0.0336359,((((((274153:0.0359277,(4321378:0.0229414,((356150:0.00778855,826207:0.0119884):0.019342,(3019651:0.00831898,4367566:0.019915):0.0208405):0.0076402):0.0110224):0.016441,(((1113714:1e-06,4300326:0.0129933):0.0150576,(528448:1e-06,(329297:0.005773,4326447:0.0124144):1e-06):0.0164986):0.0109103,((520825:0.00334306,(((4344134:0.000940048,4326449:0.0434284):0.00296263,((4316149:0.00162308,4344135:0.00315975):0.0073826,(4326448:0.00892521,(4474472:0.00397664,(4326450:0.00392693,(4304164:0.00315944,4316142:0.00237625):0.00398358):0.00159043):0.00147272):0.00501545):1e-06):0.0139929,((242903:0.00375434,(4372735:0.00236851,4471928:0.00238077):0.0041789):0.00144013,(7529:0.00795931,(327786:0.00715436,245270:0.00245655):0.000751601):0.00117793):0.00461662):1e-06):0.00171902,560183:0.00713577):0.0249152):0.0105776):0.00613494,(335373:0.0462198,(1109245:0.0191969,4420763:0.0158763):0.0199631):0.0142359):0.00741256,(586596:0.00706473,269888:0.0215999):0.0251174):0.0110289,(((((3258465:0.0101358,(4376028:0.011295,4449964:1e-06):0.00432561):0.00656548,(((4339862:0.00583939,(652659:0.00489018,(796350:0.00390714,(251374:0.00366426,(1106572:0.00317585,1108263:0.00320021):0.00548283):0.00155216):0.00560273):0.00171525):0.003168,(2194178:0.00242789,4454571:1e-06):0.0010549):0.00243948,3344719:0.00346871):0.00220705):0.00755615,(1894041:0.0132666,(((334288:0.00569897,330383:0.00317027):0.00501287,(1111983:0.00642458,((312169:0.00489111,4452470:0.00652857):0.00568508,((((2724065:0.00241607,(2224452:0.00242482,4440691:0.00323674):0.00239773):0.00553711,(1926286:0.00663191,4351061:0.00619327):0.00326442):0.0045168,(4454030:0.0160832,(2224035:0.0008276,4479319:0.000802363):0.0075204):0.00238497):0.00238371,(((((4346953:0.00277086,(743617:0.00451546,(4073452:0.0248181,((4388118:0.00248924,((4388030:0.00337811,4363603:0.0024897):1e-06,(2659530:0.00320943,(4329981:0.0113687,3770397:0.00319453):1e-06):0.000793599):0.000794584):1e-06,4337515:0.00239685):0.000751358):0.0020325):0.00155613):0.00204345,4385193:0.000821203):0.00419715,(63851:0.0129819,((652288:0.00395939,(587946:0.00588164,4439113:0.0112386):0.0031816):0.00164179,(578072:0.00750667,(749418:1e-06,337214:0.01059):0.00240487):0.00594614):0.00246701):0.00492909):0.00474922,304039:0.00256317):0.00556622,4466518:0.0137293):0.00070222):0.0017253):0.002375):0.00155922):0.00310241,1052070:0.0162862):0.0154465):0.00526316):0.0153134,3170118:0.0070824):0.0124825,((804370:0.00658167,((253267:0.00610316,(1108834:0.0196073,1110817:0.0015701):0.00198582):0.0211799,199419:0.00549421):0.00396603):0.0299199,130476:0.0452464):0.00908977):0.00320923):0.01886,((((805902:0.025911,(161352:0.0515862,814571:0.0575908):0.0199307):0.00643114,(1106054:0.0202081,((((1105988:0.0055254,((((539642:0.0119466,3773714:0.0101082):0.0116469,(278770:0.0135911,751147:0.0154415):0.00337063):0.00336848,3950299:0.00799963):0.00331413,((341989:0.0163989,((312645:0.00316053,(369412:0.00721203,(558679:0.00725062,((4454461:0.00477349,(1936017:0.00159025,1537729:0.00993756):1e-06):1e-06,(4406883:0.00761368,4455390:0.0103718):0.00533571):0.012962):0.00407303):1e-06):0.00622277,(342189:0.0127264,151791:0.00608077):0.0030068):0.00609239):0.00644145,(333792:0.0181538,311786:0.00943831):0.00529878):0.0129872):1e-06):0.00494813,(577330:0.00788892,80907:0.00420794):0.0091067):0.00217317,225004:0.0154733):0.0044125,(((4393740:0.00470698,((301966:0.0147665,(566056:0.0128903,(3034374:0.00501353,1116489:0.00359137):0.00485472):0.00912506):0.0050019,4427378:0.0084322):0.00192721):0.00697412,1108953:0.00833535):0.00492518,((1120699:0.0149895,(250968:0.0121808,((((3849661:0.00475771,3849672:0.0104996):0.00552856,(4329805:0.0171524,4305722:0.00316665):0.00334549):0.00176794,1117149:0.0125878):0.00493634,271040:0.00881563):1e-06):0.0111231):0.00511938,(((155915:0.00328521,((((((((570225:0.0023866,155418:0.00480234):0.00155298,824335:0.00600037):1e-06,((((((1783754:0.00216562,(309268:0.00233386,(272653:0.00702685,((562271:0.00232615,342284:0.0163949):5.57452e-05,755766:0.00560889):0.00314638):0.00205126):0.0030239):0.000998588,(535674:0.00398416,552073:0.00236893):1e-06):0.00574439,(4333465:0.000952896,(147791:0.0032463,81479:0.00796471):0.00220478):0.000787036):0.00263851,(786808:0.00258583,(((584388:0.0088778,983687:0.00241232):0.000741237,3127355:0.00561924):0.00250382,((((((719841:0.0230722,777303:0.00347365):1e-06,4186695:0.00080507):0.00203203,645175:0.00341206):0.00148521,(579741:0.00400762,552276:0.00473986):0.00200066):0.00320843,677642:0.00383401):0.00122867,325136:0.00631713):0.00357583):0.00108255):0.00181418):0.00154479,1609477:0.000792566):0.00168571,(819523:0.00440635,(584316:0.0016578,(278017:0.00716563,4430669:0.00332345):0.00071898):0.00141568):0.00205161):0.00149245):1e-06,(152002:0.010299,((1090772:0.00592162,150744:0.00692953):0.00351988,(151600:0.00888036,(535870:0.0103447,4353827:0.00330687):0.00226544):0.0027304):0.00273021):0.00262871):0.00160709,4389757:0.0146654):1e-06,((929106:0.00254081,(356042:0.00905246,161459:0.00476368):0.00230662):0.0030562,539038:0.00318631):0.00159358):0.00236618,(557546:0.0079818,(160331:0.00351985,(554796:0.0125271,4412058:0.0025407):0.00280319):0.00205005):0.000811218):0.00159365,(334435:0.0131294,4417896:0.00405811):0.00150342):0.000704276):0.00330282,(((278774:0.0564269,279157:0.0251801):0.00445292,(593128:0.0274104,154272:0.0259135):0.0224406):0.00507071,320758:0.0222139):0.00835174):0.00107972,((((768124:0.00614482,(4300027:0.0136002,1137874:0.00858519):0.00279764):0.00184653,(4358875:0.0080082,(561143:0.0350096,4320482:0.0164375):0.00958716):1e-06):0.000788964,(1669729:0.00406325,(164052:0.00398444,(537952:0.00563902,3931106:0.00516084):0.00389485):0.00371875):0.00220246):0.00268457,324713:0.00430527):0.00171972):0.00577114):0.0030003):0.00989839):0.00573287):0.00663524):0.00845938,(610943:0.0404644,(551733:0.0110738,(2582924:0.00680516,(243549:0.00735024,((((112787:0.0102799,4369518:0.00249359):0.00235063,(((((358747:0.00490507,((515895:0.007362,((4480290:0.0060175,(255117:0.0190901,((712652:0.00322388,(7561:0.00636779,149057:0.0026168):0.000753849):0.00152405,739213:0.00442195):0.00234275):0.00493003):0.00399214,(586824:0.00213069,550486:0.00183952):0.00162104):0.000939785):0.000682448,(252177:1e-06,(112835:0.0261129,2365694:0.00511722):0.00560146):0.00646107):0.00221802):0.00238546,248016:0.0044195):0.00110359,352025:0.00398689):0.0015756,(4468998:0.00498494,(641495:0.00473906,686552:0.00870502):0.000832756):1e-06):0.000701096,(884632:0.00806947,4174426:0.00568279):0.00482528):0.000778305):0.00313232,(556502:0.000678739,((987146:0.00663792,(810900:0.00811755,4325986:0.00170488):0.0090701):0.00173165,140611:0.00861173):0.00267442):0.00340223):0.00137305,(((342797:0.005531,((256806:0.0055143,4457913:0.00632704):0.000953107,((((811685:0.0145643,1096981:0.000603282):0.00400364,(171373:0.0110874,(3703614:0.00304169,(148595:0.00236093,(1024898:0.00156594,(789460:0.00712988,717904:0.0015581):1e-06):0.00236626):0.00169935):0.000776077):0.000943189):0.00256968,(930913:0.00258496,7567:0.00620026):0.00149337):0.00182505,(562993:0.00481442,537324:0.0049966):0.00206222):0.00174968):0.00454949):1e-06,(((966104:0.00186952,366954:0.00606972):0.00235585,(686819:0.00705993,(763588:0.00913696,222625:0.0154694):0.00129681):0.00241977):0.0024391,(536021:0.00471235,((539488:0.00167954,101210:0.00839615):0.0035503,360759:0.00313909):0.00157982):1e-06):0.00392793):0.00156765,148621:0.00315528):0.00121754):0.00218582):0.00138629):0.0024756):0.0044121):0.00543763):0.0100035,((669183:0.00263005,4413448:0.055418):0.0227593,(248354:0.00403649,(652407:0.00962354,1643566:0.00111171):0.00224589):0.0280316):0.00348343):0.00733846):0.0108396):0.0188381,((634645:0.00174675,(556529:0.00943183,(592807:0.000743132,3990068:0.00902085):0.0106713):0.00910619):0.0439566,(113888:0.0492454,2066336:0.0759577):0.016847):0.0106713):0.00701164):0.00849672):0.00665953):0.00172262,((((720870:0.0167005,((1110174:0.0065508,((4408663:0.00314805,(750679:0.00344074,(37006:0.00887945,(348014:0.00475072,((4326835:0.00307525,4413722:0.00481467):0.00838972,(632538:0.00794522,1106062:0.00235062):0.00105258):0.00132008):0.00155752):0.000788771):1e-06):0.00156624,(4288255:0.001567,4355943:0.00157242):0.000784242):0.000582196):0.00253071,(519028:0.00670642,(221556:0.00751728,773435:0.00159989):0.0013384):0.0116605):0.00754071):0.0043736,(((340951:0.0167492,(((804793:0.0495492,(589528:0.000828987,(4376002:0.0064081,251607:0.00587074):0.000717555):0.0194324):0.00723512,(((833729:0.0330786,((831163:0.0140181,(827765:1e-06,831395:0.0194527):0.00814476):0.0121929,(833015:0.0221523,(((((((((153994:1e-06,(156456:0.0115902,(153368:0.0225806,(154513:0.0149825,859787:0.0131681):0.00645524):0.00657102):0.00155173):0.00604728,((851223:0.000814265,((153429:0.00317169,((808514:1e-06,((533327:1e-06,581393:0.0106693):0.00173753,556114:0.00789318):0.00172929):0.000868121,580942:0.0335759):1e-06):0.00735478,(540873:0.000870019,266046:0.00269343):0.00447132):0.00898682):0.00171073,(307663:1e-06,247661:0.00322234):0.00477198):0.00621339):0.0144983,(837317:0.00472647,(4341884:0.0266553,837290:0.0176588):0.0161586):0.00266501):0.00583071,(831720:0.00322234,826629:0.00646786):0.000992196):0.00465028,847144:1e-06):0.00140915,844663:0.00341575):0.00585333,1127320:0.00782251):0.0046118,(837344:0.0408173,((((1140635:0.00165717,(1142530:0.000839298,851472:0.0164777):0.00314812):0.000932429,((589047:0.0319716,(827785:0.00672978,829937:0.0081768):0.00248479):0.00409663,(4348499:0.00663262,(849096:0.00181407,4363313:0.00241939):1e-06):0.00201079):1e-06):0.00130815,4399948:0.00637717):0.00242565,4482758:0.00101895):0.0043289):0.0165685)'f__Thiohalorhabdaceae':0.00652273,(834169:0.00567604,(4472924:0.00232911,(806473:0.0020559,(838426:0.0290351,((850155:0.00325462,4328943:0.00191327):0.00346165,102203:0.00236812):0.00157183):0.000777361):0.000444091):0.0123404):0.00746723):0.0158451):0.00556838):0.00587714):0.0140977,829600:0.0445658):0.00870184,830558:0.0538518):0.00685999):0.00582009,((((3865824:0.0163596,((172858:0.00853655,4428220:0.00662966):0.0067084,((253074:0.0169291,((((332876:0.00475722,689404:0.00622152):0.00369038,(744941:0.00537253,(249766:0.0114708,(1119026:0.0018995,4406034:0.00615042):0.00223534):0.0110302):0.00484127):0.00357968,((207297:0.00165969,(4390854:0.0088914,585574:0.0219086):0.00737419):0.00232963,(586717:0.00147919,543273:0.018229):0.00595978):0.00399431):0.00249792,1106217:0.0211908):0.00493765):0.00348819,(2313434:0.00397881,3076932:0.00177136):1e-06):0.00820555):0.00449447):0.0101775,92920:0.00678876):0.00467192,(((4415388:0.00103257,(4466254:0.0142998,(4436548:0.00250051,(4435945:0.00166164,4436550:0.00313168):0.00804985):0.0206971):0.00463311):0.00715807,4403422:0.0214074):0.0211899,(4434773:0.0232955,(798688:0.00173671,4408994:0.0034453):0.0252285):0.00613418):0.00126038):0.0137566,((338598:0.0150368,300200:0.0108636):0.0220979,(4331205:0.0127436,(4443778:0.00340974,(4331207:0.000780461,4443786:0.00416094):0.00702588):0.00392234):0.059772):0.0044405):0.0159317):0.00758084):0.00506227,(4360117:0.0332442,(((2569945:0.0241805,(365755:0.00684738,(((4459666:0.00712227,(1106575:0.009564,((4406969:0.00170319,(1838067:0.00168048,4454579:0.00849374):0.00392061):0.00415243,(290042:0.00611144,187471:0.0013893):0.00245603):0.00139572):0.00637443):0.00413612,(1114118:0.00392546,4391481:0.0149042):0.0100045):0.00182034,((553141:0.000825574,245426:0.00868143):0.00463998,(3154121:0.00512527,(246928:0.0275096,4388352:0.00620847):0.00149215):0.00272061):0.000619035):0.00779763):0.00212439):0.00403584,4326111:0.0107109):0.0107441,(3423663:0.0155655,(592099:0.00521669,551312:0.00323765):0.0209605):0.00856622):0.00791896):0.00833754):0.0146812,(((689851:0.0225672,1104960:0.0491809):0.0135524,(1111088:0.00176615,(153466:0.0136157,((609673:0.00338853,114044:0.00365552):0.0118034,(711686:0.0110171,561677:0.00520332):0.00473426):0.0105896):0.00257044):0.00690568):0.00582636,1106769:0.0171529):0.0278211):0.00793315):0.0077259,((583576:0.0519415,(587545:0.00406011,543783:0.00385752):0.0351498):0.0209697,(805443:0.0370279,((156379:0.00399596,153936:0.00112395):0.0644598,777728:0.0361367):0.0115646):0.0161906):0.0184669)'o__Thiohalorhabdales':0.0069954,((((((288332:0.0279886,((((((564045:0.00156885,61883:0.00235153):0.00156922,(7698:0.00255383,(543364:0.0210666,1545059:0.00346357):0.00159937):0.00224405):0.000772627,(4301950:0.000790704,4338941:0.00699803):0.00156212):0.00750503,((((553406:0.0117717,((542795:1e-06,((680012:0.00114674,689037:0.00771347):0.00222094,(512875:0.00167992,((511184:0.00505424,(565627:0.00252846,(509232:1e-06,(565540:0.00339392,160820:0.00543824):0.0015029):0.000769778):1e-06):0.0062651,734430:0.00431291):0.00226431):0.0023212):1e-06):0.000769701,(634847:0.0059342,726342:0.00253077):1e-06):0.00490319):0.00138557,((152316:0.0170189,3246139:0.0062682):0.00289406,(((631333:0.00598886,161083:0.0105568):0.0188552,((4394361:0.00743288,4445102:0.0102341):0.0124051,((3246138:0.0058873,4404496:0.00197817):0.012156,(698263:0.0017949,((4454033:0.00251039,((1117828:0.00234924,4317529:1e-06):1e-06,(4380978:0.00846887,(62732:0.00550738,746265:1e-06):0.000761991):0.0023664):0.00955577):0.00393066,((7704:0.00156656,(645840:0.00473543,(3246137:0.00250809,681156:0.00494409):1e-06):0.000782827)'g__Thioalkalimicrobium':1e-06,4363899:0.00243747):0.00283285):0.00252157):0.00427937):0.0379785):0.0174306):0.00704787,315598:0.0293546):0.00502299):0.00516855):0.0101228,801058:0.0252659):0.00319565,((547647:0.000882067,545520:0.000836837):0.0208296,((((584322:0.00759817,(7681:0.00229975,(254539:0.00328793,555362:0.00757113):0.00265679):0.00712064):0.00471992,(139639:0.0176545,(62496:0.0129939,1146045:0.0065534):0.0153043):0.00539307):0.00233274,(((99742:0.00397556,(7692:0.000789486,(320018:0.00426678,112990:0.00425388):1e-06):0.00405034):0.00720542,(142595:1e-06,7686:1e-06):0.00157205):0.00111914,4037902:0.00435265):0.00538823):0.010965,((((((694705:0.0111273,150619:0.0326954):0.003751,144436:0.00193891):0.00531314,(512337:0.00256793,(556965:0.00338981,572607:0.00341133):0.000139347):0.00070728):0.000405584,567657:0.00126386):0.00678928,540209:0.00359721):0.00698809,((142087:0.0171455,((785238:0.00255844,(550017:0.00500002,(770303:0.0103858,564452:0.00408078):0.00196975):0.000947626):0.00760452,(((571729:0.00769851,538014:0.0111236):1e-06,((714300:0.0305237,(161678:0.00348896,768277:0.00170619):1e-06):0.00174182,650927:0.00340038):0.000860664):0.000866772,((142616:0.00233148,795857:0.00425343):1e-06,142939:0.00478717):1e-06):0.0039983):0.002836):0.00232137,(555777:0.00360555,(661988:0.003691,(725260:0.00422136,(657923:0.00610865,143984:0.00684637):1e-06):0.00314475):0.023539):0.0233022):0.00417752):0.00466856):0.00898441)'g__Thiomicrospira':0.00464154):0.00662098):0.00142385,((((534535:0.0037425,257046:0.000825205):0.001698,(1136195:0.00405971,(252812:0.00704925,1130583:0.00165561):0.00237913):0.000446093):0.000780931,((106173:0.0043822,106505:0.00967806):0.002402,106343:0.000967707):0.00195086):0.0039534,(973669:0.00763457,(1645319:0.00111211,(((296669:0.00421695,44251:0.00657433):0.00160933,4469112:0.0028733):0.000717018,187293:1e-06):0.00671188):0.00331606):0.00628267):0.00376366):0.0116246,292592:0.0382041):0.0182188):0.0166268,178785:0.0280531):0.0245365,565229:0.0575496)'o__Thiotrichales; f__Piscirickettsiaceae':0.0250525,((((((280035:0.0153795,(536011:0.0233658,1109190:0.0281405):0.00990958):0.0172061,((3622696:0.0126962,(173267:0.00952513,3206363:0.00451452):0.0256268):0.0298524,(((584602:1e-06,533080:0.00715196):0.0101608,((527446:0.0357244,((1104882:0.00403154,3642180:0.01614):0.00858558,((149662:0.0085854,1109695:0.00256563):0.00457226,(1107914:0.0196982,(1105379:0.00675701,(324870:0.00371215,4433246:0.00506594):0.0130964):0.00481232):0.00378478):0.00478924):0.00628919):0.00439441,((2981817:0.0144923,(170060:0.000900203,(((172219:0.00284144,164176:0.00359433):0.0040529,167394:0.00278549):0.00526719,169607:0.000823061):0.0122521):0.00688698):0.00512723,(((280842:0.0015822,(285854:0.00242672,281000:0.0031561):0.00394688):0.000767152,((286899:0.00314458,279739:0.00235787):1e-06,1110293:0.00553654):0.00235851):0.00315895,(533041:0.00896386,263959:0.00298332):0.0073998):0.0055389):0.00375998):0.0058935):0.00218156,((559867:0.0107556,(579274:0.0217469,545852:0.0278433):0.0204731):0.0057562,(421635:0.00736841,(4484105:0.0295502,(254275:0.00172499,(659283:0.00655234,((380009:0.0101738,(3226252:0.00940595,(350065:0.00709396,349801:0.00561744):0.00336991):0.00161991):0.00153424,98216:0.00178824):0.00205602):0.00473589):0.00365732):0.00702307):0.0024185):0.00476759):0.0186071):0.0108394):0.00531761,(258871:0.0439273,(((((((897992:0.00187886,561950:0.0111255):0.00446998,((4050730:0.00637199,(548778:0.00790206,275437:0.00348155):0.00537147):0.00147533,809546:0.0100004):0.00332437):0.000772959,(1067039:0.00484672,589725:0.00799156):0.000702644):0.00556258,((((528349:0.0145602,569895:0.0225087):0.00817369,((((4481241:0.00696359,((790736:0.00261813,((144005:0.0082734,141144:0.0176892):0.00570232,(2404303:0.00608839,705882:0.00428965):0.00325074):0.00201339):0.00302652,((516911:0.00155221,1920750:0.00725515):0.00242091,(388480:0.00727581,((((744420:0.00360473,(519138:1e-06,280090:0.0104774):0.00560325):0.00225462,(114239:0.0103922,4416308:1e-06):0.02301):0.00202429,295374:0.00916904):0.00199239,(267556:0.00448785,(249236:0.00784734,(258297:0.00321751,3963261:0.00791948):0.00201039):0.00618437):0.001692):0.00228682):0.00520325):0.00378939):0.00156015):0.00168581,(3608623:0.00475503,(300391:0.00957756,8089:0.00317303):0.00311294):0.0015863):0.00316523,77645:0.00473528):1e-06,4368069:0.00551239):0.00315293):1e-06,(334454:0.0143651,(4430666:0.00165953,(277645:0.000781885,349336:1e-06):0.000698684):0.00157816):0.000858919):0.00718881,(160888:0.00398904,1782778:0.00156285):0.00237234):0.000742237):0.00461287,(642511:0.00607843,(4387506:0.00622885,(((551726:0.00960849,3199265:0.00720513):0.00680218,(908913:0.0130565,7642:0.00699063):0.00293071):0.0109272,(659085:0.00162772,558574:0.0145657):0.00195135):0.00796553):0.00149734):0.00164182):0.00166281,(820701:0.00549045,343354:0.0130478):0.00439335):0.00531403,((((514911:0.01723,(278109:0.0125531,((317335:1e-06,3347386:0.00159558):0.00202098,(329725:0.00916297,277633:0.0192775):0.00320305):0.00377955):0.00420803):0.00663913,((((431434:0.00703072,(757545:0.00456826,2709956:0.00652214):0.00441972):0.009434,(272243:0.00692946,267498:0.0017388):0.00356957):0.00250101,1113756:0.00284568):0.00141854,(937609:0.00564323,4337607:0.0103751):0.00478053):0.00193837):0.00307999,(821215:0.0134139,299614:0.0125565):0.0054884):0.00111467,(((159551:0.0197608,(4313856:7.62373e-05,4369729:0.0235725):0.0103357):0.0074522,(4455686:0.00850978,((311740:0.00236151,(4391589:0.003213,(1104657:0.00399522,(1684589:0.00400988,(((589789:0.00314151,3371822:1e-06):0.0007831,(2299680:0.000773897,3842047:0.00637322):0.00158847):1e-06,(2638449:1e-06,1106925:0.022116):0.00553429):0.00234305):0.000773259):0.000783271):0.000744556):0.00032146,590138:0.00362584):0.0251791):0.0101463):0.00607687,278683:0.0221665):0.010157):0.00203055):0.0102018):0.0124928):0.0142976,(((552524:0.0110522,(799214:0.012744,(768030:0.000852068,562949:0.00394133):0.000228528):0.0145524):0.00924923,((286126:0.0235112,(278891:0.0264949,1123326:0.0293015):0.0113459):0.00542909,((143832:0.0402987,1106381:0.0328618):0.010566,((2655307:0.00090967,(1129108:0.00427312,1140670:0.00426153):0.00597536):0.0220035,((549573:0.0127681,144477:0.00799796):0.0147161,(661435:0.0103219,558372:0.048698):0.00721841):0.0428031):0.0046608):0.00486508):0.00562437):0.00390844,(((((((4320373:0.0228613,4320369:0.00167756):0.00240072,(((684280:0.00261775,(1845217:0.00085289,4471394:1e-06):0.005598):0.00485248,81639:0.00785539):0.00484959,((((3392963:0.00262805,4092028:0.000815036):0.00447613,(4302206:0.00284948,4455548:0.000868122):0.0018297):0.000827167,321277:0.0137462):0.00232475,(((340295:0.00874895,318868:0.00798462)'g__Cycloclasticus':1e-06,(7711:0.00157172,(61169:0.00168206,(4353669:0.014726,4464528:0.000785779):1e-06):1e-06):1e-06):0.00338394,(722793:1e-06,617322:0.00169907):0.00901894):0.00353449):7.42934e-05):0.000803309):0.0135283,4310639:0.00879535):0.000523092,1845223:0.00651548):0.0255457,257495:0.0525708):0.0032387,(837393:0.0345332,(532630:0.0236412,(592531:0.0283799,(828559:0.0117388,(587926:0.00551464,545261:0.0279966):0.00665415):0.00663057):0.0066402):0.00283389):0.0150941)'f__Piscirickettsiaceae':0.00951824,((282168:0.0333992,(113920:0.0387579,(663022:0.0213935,((((564172:0.0117755,((((812704:0.0136048,724366:0.00125425):0.00989544,((2582516:0.00843251,4425534:0.0142719):0.00346872,((517135:0.00422136,(142835:0.00188696,2517126:0.00580071):0.00300275):0.00158218,(((4378297:0.0153547,528158:0.00905407):0.00564457,1108358:0.0021027):0.00540953,4352967:0.010537):0.00224723):0.000785508):1e-06):0.00318788,(627000:0.00480255,((142950:0.00359055,141229:0.00801156):0.00522322,144502:0.006403):0.000694404):0.00236681):0.00150514,((762710:0.00622691,((4422741:0.0026176,(109245:0.00585845,((537257:0.000590625,143230:0.0103205):0.0100724,(4422743:0.00257232,109244:0.0114235):0.00164548):0.00187456):0.00158334):0.00224174,(109268:0.00239013,(56096:0.00413466,4422738:0.00521107):0.00492468):0.00167449):0.00158523):0.00087405,328695:0.00551094):0.00365085):1e-06):0.00157193,77724:1e-06):0.00756788,((2679611:0.0165063,(635489:0.0113085,572140:0.00745346):0.00532012):0.0177142,((146120:0.0111726,(563952:0.0032465,((112881:0.00517717,(509184:0.0043165,1107767:0.00157039):0.000798911):0.00157643,(((((16413:0.00156643,1109641:0.00235022):0.00155743,(1109879:0.00707115,(548588:0.000855182,4298328:1e-06):0.00135223):0.00427334):1e-06,586560:0.00169739):1e-06,((4352969:0.00345711,((4318557:1e-06,(50455:0.00238295,285871:0.0152067):0.00231687):0.00527341,174598:0.00424953):0.0046906):0.00209515,(((109243:0.0103571,((109241:0.00772752,((612472:0.000770587,(3116451:0.00157111,(1106308:0.00472795,181805:0.00551056):0.00313045):0.00396635):0.000799186,114584:0.00952019):0.00173487):0.00147257,222422:0.002681):0.0013763):0.00157223,(1675202:0.00414326,(647791:0.00233669,(282693:0.00646766,280781:0.00104241):0.00376169):0.00223451):0.000787361):0.00156602,324118:0.00563233):0.00219592):0.00155862):0.00154235,790670:0.00512046):0.000801517):0.00471018):1e-06):0.00243808,((283271:0.0122722,281815:1e-06):0.0103232,(((286961:0.00747226,286928:0.00220422):0.0122786,(510762:0.0123834,(563271:0.00611915,547831:0.0360665):0.0102999):0.0157493):0.00601612,(284577:0.0162529,283611:0.0126046):0.0117899):0.00737175):0.00526663):0.00697139):0.00701671):0.00520402,(582906:0.011161,545043:0.0098535):0.014324):0.00287481):0.00356865):0.00525342):0.0113503,((((((141401:0.00295725,((((254765:0.00670777,2696201:0.0295327):0.00763062,(632212:1e-06,550440:0.00475762):0.00834194):0.00553466,585666:0.00114874):0.00865335,((235630:0.00922831,1138048:0.000875172):0.00841192,4434051:0.0026213):0.00489327):0.000809735):0.0046587,101002:0.00362866):0.00546818,((((4311989:0.00421008,(((((1120868:1e-06,(1858863:0.00416273,2154367:0.00591484):0.00497358):0.00918066,((265527:0.00469575,((4316533:0.00698854,(245267:0.00598897,(((119789:0.00530541,8054:0.00650233):0.00104624,1127906:0.00158328):0.000721356,4410402:0.00240275):0.000773435):0.000859469):0.00466826,775724:0.0176059):0.00217388):0.00203519,((8069:0.00448065,((968845:0.0027743,147738:0.00222689):0.00245645,(8067:0.00238314,(143897:1e-06,97305:0.00629317):0.00153242):0.00166961):0.00196159):0.00409686,(4373163:0.00215024,(544467:0.00839716,(3703474:1e-06,4344902:0.00257696):0.00603729):0.00214717):0.00417592):0.00193914):0.00165443):0.00401777,(1138017:0.00197261,(954737:0.0127907,((142784:0.000895777,810158:0.00336564):0.0015912,(3198474:1e-06,815925:0.00944701):0.000924363):0.00345439):0.00439727):0.00273941):0.000816872,((588559:0.00310663,8090:0.0260683):0.00905105,((4311992:1e-06,8079:0.00261401):1e-06,(1135941:0.00392437,(4391167:0.0104188,8066:0.000758661):0.00160448):0.00155471):0.0032188):0.00394502)'g__Methylomonas':0.00487004,4473939:0.00647837):0.00207878):0.00870156,(4455120:0.0115752,(4473936:0.00287895,(132054:0.0165226,((130396:0.0119477,(4411803:0.000866196,4443930:0.0051611):0.00137712):0.00193642,(((4324441:0.00480969,((4311184:0.0144196,4455118:0.00158764):0.000597127,4397453:0.0160069):0.00394674):0.00824293,4322707:0.00137762):0.00710416,130603:0.00367995):0.00478856):0.00417941):0.00486421):0.0112179):0.0349042):0.0103651,(254381:0.00887289,252175:0.00167877):0.00846643):0.00116311,((811349:0.00318989,4418299:0.00401111):0.0176143,(((3633442:0.00120118,(4175056:1e-06,4414733:0.000837124):0.0135666):0.00645007,(25325:0.00811962,(563741:0.00310269,100530:0.00321258):1e-06)'s__buryatense':0.000778865):0.00566738,(2522269:0.00172807,1122072:0.00543246):0.00549415):0.00332568)'g__Methylomicrobium':0.00167831):0.0033023):1e-06,((((8050:0.00114372,8081:0.0143238):0.0064555,(8091:0.00491868,8086:0.00257626):0.00345605):0.00241405,1128670:0.0113795):0.00554864,(140993:0.0219437,((148454:0.00950871,103323:0.000788958):0.00490719,(571671:0.00400316,(1125829:0.00477007,(112808:0.0017536,(((8104:0.009608,1139791:0.00091529):0.00268522,(8105:0.0173498,(8107:0.0169905,8106:0.0217754):0.00607338):0.0130364):0.0018121,(4458983:0.00533206,780816:0.00271677):0.00219028):1e-06):0.00157153):0.00157702):0.00211797):0.00242484):0.00436314):0.00308816)'f__Methylococcaceae':0.00463659,((141872:0.00878912,4397450:0.0145912):0.00686127,(((4436309:0.00219078,509929:0.0162853):0.00525021,(1125940:0.0171517,(3219861:0.00188825,4429310:0.0125999):0.0127634):0.00655451):0.00189846,(((150338:0.0112343,135917:0.0107332):0.00537632,((48494:0.00259113,809020:0.00150842):0.00514212,3638246:0.00320762):0.00149305):0.0034235,((94840:0.00530529,((((673131:0.0118161,(2400244:0.00786499,(3219860:0.012627,4434227:0.0127142):0.00372344):0.00574012):0.00549605,(1008869:0.00517576,(2089380:0.00276133,131019:0.015586):0.00445842):1e-06):0.00477226,(4353038:0.0131823,(4309578:1e-06,(4309577:0.000785785,(2400246:0.00522823,4353033:0.00384827):0.0079318):0.00470199):0.00957945):0.00849106):0.0105685,1003837:0.00381825):0.00227308):0.00102672,(((((1145194:0.0141359,(((((245453:0.011465,236725:0.0107506):0.00617462,((846732:0.00495149,4404743:0.00798037):0.00600908,(589360:0.00339668,583165:0.015673):0.0257498):0.0104613):0.00636771,205851:0.0310513):0.00675972,(1118070:0.0107141,(660211:0.00884242,722282:0.0198296):0.00602411):0.0159202):0.00546135,(212454:0.00940873,((148063:0.000811159,(530612:0.000780993,146198:0.00236375):0.00351939):0.00239042,145704:0.00197655):0.00307572)'s__polyspora':0.00789383):0.00317749):0.00318351,3239359:0.00831378):0.00502017,(4473940:0.0197928,(944968:0.00699229,548160:0.0104061):0.00470609):0.00513627):0.00582604,658233:0.0305034):0.00404792,((((((((313360:0.00611477,(247086:0.0105037,((137450:0.00316092,(8097:0.00397001,110683:0.00811753):0.000713963):0.00235613,(41292:0.00329782,1070207:0.00435616):0.000839016):0.0020571):0.00103833):0.00483619,(31630:0.00157286,4348930:0.00557274):0.0023745):1e-06,590805:0.00335453):0.000847388,((4447908:0.00239099,130017:0.00261147):0.000767871,(550294:0.00237107,((42401:0.00237154,584193:0.00165047):0.000773443,(701609:0.00478721,((564237:0.00477525,553443:0.00395878):1e-06,4353040:0.00838342):0.00335539):1e-06):0.000781596):0.00078426):0.00235422):0.00414324,3748715:0.00157944):0.000840633,((525825:0.000858289,((((812302:0.00433573,(141423:0.00816029,(4299624:0.00259597,4299626:0.000698907):0.0172747):0.00472746):0.00140646,(1904263:0.00369348,4383562:0.00601019):0.00168775):1e-06,4460380:0.00249582):0.00158275,840041:0.0159706):0.000831883):0.000760741,1126593:0.00324691):0.00307403):1e-06,113735:0.0104221):0.00513108,619348:0.0106779):0.00129776):0.0028696):0.004501):1e-06):0.00656945)'f__Crenotrichaceae; g__Crenothrix':0.00292127):0.00460252,(((141697:0.00484807,(748406:0.00102054,525836:0.0101888):0.00397898):0.00222211,(142869:0.00478771,4453146:0.00248482):0.00148512):0.0094479,(((525302:0.00540955,(275739:0.0033978,263054:0.0135757):0.00645164):0.00643914,((((834243:0.0135402,533281:0.00689391):1e-06,555558:0.00427034):0.00202018,(810992:0.0101737,(823344:0.00728576,535135:0.0213918):0.00518422):0.00566543):0.00421599,4300309:0.00320679):0.0177626):0.00651765,((160617:0.00948831,((((4480046:0.0340768,4302427:0.00211262):0.00489492,335355:0.00487593):0.00160809,224998:0.0128558):0.00296977,(((218525:0.0157695,613270:0.0214357):0.00378076,4474034:0.0124098):0.00546699,(4449384:0.0055291,((1107734:0.0169864,607268:0.0110459):0.0124232,((294790:0.010555,222458:0.011595):0.0134316,(516890:0.00385804,513265:0.00566422):0.0045882):0.00290276):0.00165759):0.000845598):0.00464392):0.00164201):1e-06,221294:0.0224067):0.00279372):0.00348405):0.0030013):0.0044376):0.00429458):0.00272398):0.00795562)'o__Methylococcales':0.0058942,8102:0.0392552):0.00721087,((835972:0.0350733,((592035:0.0167585,581158:0.00811462):0.039676,1112905:0.0481508):0.0118573):0.00816381,(555542:0.0270153,(((742958:0.0398097,1104585:0.0351552):0.0198048,(((((4306936:0.0271612,(((((4480644:0.0070421,(278985:0.00381527,4317984:0.000916963):0.00718354):0.00574165,(818163:0.00887689,226125:0.00154559):0.00329803):0.00405171,((4366292:0.000806582,4437291:0.00314982):0.0123114,1145468:0.0160694):0.00240234):0.00511067,((4471900:0.00669097,((7719:1e-06,(86185:0.0098518,(4391510:0.000786796,7717:1e-06):1e-06):0.0015595):1e-06,1124792:0.00157267):0.00154876):0.00160125,(2222985:0.00554025,((7721:0.00157884,(160972:0.00335182,((831762:0.00164998,7720:0.00315891):0.00157554,7716:0.000787723):9.33748e-05):1e-06):0.000676504,4472120:0.00313202):1e-06):0.00313307):0.0023255):0.00406275,(1111426:0.00313003,4255688:0.00807275):0.00655434):0.000708529):0.00365608,(((826025:0.00667514,(757938:0.0306483,760448:0.003234):0.017605):0.00166784,((((((4460672:0.00952701,(4394973:0.00552632,806085:0.00235064):1e-06):0.000783726,(4300684:0.000781616,(((61960:1e-06,4444576:0.000782201):1e-06,835934:0.00500734):0.00117186,583112:0.00472581):1e-06):1e-06):1e-06,4473464:0.00474789):0.00117254,835636:0.00333301):1e-06,(4425614:0.0015684,(333882:0.0151066,(1128353:0.0137449,(1121148:0.00237081,(1108859:0.00156929,((576629:0.00973346,634636:0.0128671):0.00162083,(4327614:0.00640215,((611506:0.00323007,4336216:0.00157809):1e-06,(947117:0.00235733,1121820:0.0071951):0.00157553):0.00157917):0.00156219):0.00158091):1e-06):1e-06):0.00394525):1e-06):0.000782509):0.0015738,(880941:0.00236191,((234301:0.000783324,4151001:0.000781895):0.00158222,(99935:0.00164613,(814961:0.000860652,499890:0.00258974):1e-06):0.00405716):0.00397032):0.00236585):0.0032948):0.00701101,2578763:0.0231685):0.00619716):0.00173566,(1106537:0.00274048,4454034:0.0158752):0.0114004):0.00755207,(4352887:0.0385065,(570128:0.00172312,551322:0.00250287):0.0183527):0.0111805)'g__Methylophaga':0.0176375,((568516:0.0325663,142151:0.0162712):0.017401,(((606061:0.00631738,(290767:0.0080423,(142117:0.00179255,4417201:0.00893541):0.00274632):0.00609586):0.00488304,(((((4481245:0.000776745,80637:0.00328471):0.000766717,(3442954:0.000781,((((279524:0.00077542,(353468:0.0110629,(4343662:0.00154991,4352617:0.000777903):1e-06):1e-06):0.00233521,((253460:0.0225183,(279486:0.0153545,80438:0.0349199):0.0143142):0.00794966,244006:0.00580284):0.0160036):1e-06,((3188054:0.00155243,(240502:1e-06,((239634:0.0282432,235713:0.00549627):0.00554643,247886:0.0107085):0.00693116):0.0109915):1e-06,(191569:0.00313272,(253178:0.0152086,(279004:0.0245042,236783:0.0281553):0.0149795):0.0100146):1e-06):1e-06):0.00154756,140529:0.00626518):0.000775227):0.000787161):0.00459434,(239314:0.00178136,((4335197:0.00257526,(245686:0.000777676,241977:0.00310491):0.00131113):0.00154347,(109269:0.00156237,(619852:0.0050259,(793019:1e-06,(741451:1e-06,(1107156:0.00315362,219817:0.00553956):1e-06):0.00555059):0.00812492):0.00219668):0.00181908):0.00746944):0.00267612):0.00824798,823160:0.0348635):0.00912614,((340144:0.00499643,(124743:1e-06,119582:0.00156642):0.0102843):0.00329876,553072:0.0169502):0.00895447):0.00326819):0.0120453,(333651:0.0395226,(((((665721:0.00477686,4422742:0.0103513):0.00170186,((97463:0.00396319,(811241:0.00170296,4471397:1e-06):0.00397428):0.00319259,(257905:0.00532931,650764:0.0118306):0.0148967):0.00226832):0.00677579,(1109984:0.00529365,287139:0.0079502):0.00936595):0.00318882,175802:0.013337):0.00578069,(((1147208:0.00787897,(651823:0.00727632,1107339:0.0118428):0.00247508):0.00318957,(109271:0.0114918,618655:0.0163093):0.00650698):0.00302591,(((3208679:0.0173838,1110079:0.00999926):0.0119845,109270:0.0142905):0.00475757,680415:0.0165185):0.0114853):0.00404782):0.00704175):0.00313008):0.0115493):0.00820054):0.0314009):0.0126737,((2618271:0.0413669,2931208:0.0299913):0.0152335,(767512:0.0102583,4429671:0.00418654):0.0396644):0.00964654):0.00719677):0.011432)'o__Thiotrichales; f__Piscirickettsiaceae':0.00492213):0.00495207):0.0136419,(((((((((270376:0.0210345,561112:0.0548954):0.0100222,614878:0.0124696):0.00358569,(((260421:0.00530611,((339012:0.00454371,(4248764:0.0135869,143336:0.00727843):0.00326092):0.00536207,(((2517124:0.0127847,4453147:0.00397146):0.0101301,4475726:0.00079189):0.00180477,4413932:0.00395751):0.00236658):0.00734562):0.0034169,(((4323810:0.00637234,((592664:0.00643187,4362501:0.00565555):0.00377247,(1105245:0.00705841,2205003:1e-06):0.00741133):0.00215686):0.00549212,(740198:0.00534679,4390252:0.00273374):0.00202143):0.0115371,545445:0.013484):0.00103026):0.00244588,(518442:0.0196912,(((522744:0.00569348,520020:0.00145513):0.00479691,(886892:0.006423,(273851:0.00156275,(((435509:0.00474404,(267469:0.00157852,107157:0.00404745):0.000756544):1e-06,(102722:1e-06,3980232:0.00267405):0.00357649):0.000782022,((535260:0.00472148,4347549:1e-06):0.000777798,710052:0.00314338):1e-06):0.00155532):0.000650258):0.00236189):1e-06,2133695:0.00801611):0.00327529):0.00283366):0.00748051):0.00379535,((755453:0.00559169,3766439:0.00152279):0.0153217,((((((671918:0.00722836,148717:0.0024996):0.00577052,720679:0.00448949):0.00237854,634991:0.00844597):0.00346358,(4439140:0.0119708,270940:0.00703582):0.000781627):0.00152505,(539709:0.0136452,559576:0.000781622):0.00160998):0.0111974,762915:0.0158371):0.00371244):0.0176427):0.00613933,(4336180:0.0265647,((((252006:0.00304001,4407889:0.0124704):0.0196646,(((4334589:0.00559044,1036121:0.00557864):0.00233976,553576:0.000802145):0.00183667,703883:0.00530031):0.00265798):0.00924167,(806493:0.0021235,4432125:0.00340617):0.00248632):0.00474464,((1105712:0.00158377,1110354:0.0203002):0.000767226,(1107921:0.00155746,4430351:0.00391307):1e-06):0.00583644):0.00804097):0.0131327)'g__Leucothrix':0.00508693,607710:0.0309076):0.0073308,(((((824866:0.0139454,674194:0.0142439):0.0123214,785778:0.00363645):0.0061343,(((328249:0.00286779,690212:0.0288171):0.00185832,777254:0.00816077):0.0162695,274424:0.00843017):0.00265108):0.00698002,717383:0.0053171):0.00837236,759006:0.0127179):0.0219971):0.00723815,((525945:0.0111453,(1836083:0.00474067,816834:0.00392528):0.0106639):0.0419874,((((532225:0.00248691,515348:1e-06):0.00282393,(756566:0.00141436,(705052:0.00334532,(1104673:0.00314538,2920907:0.00547483):0.000863061):0.0043204):0.00391059):0.0051582,(754189:0.00601779,4415227:0.0110963):0.0105025):0.00645753,815321:0.0879614):0.0163765):0.0116309):0.0136916,((1107694:0.0234032,(4356926:0.0251196,(1106157:0.0159173,((1111505:0.00117586,4428472:0.0168855):0.00195432,(138619:0.00741161,(102284:0.0111795,(731149:0.0128341,239141:0.0197039):0.00346102):0.00160744):0.0147424):0.010226):0.00530449):0.00738597):0.00802123,((744913:0.0364416,(((((312648:0.00107977,(722795:0.00539319,2449975:0.00919909):0.00153823):0.0020956,18561:1e-06)'s__eikelboomii':0.00216413,250229:0.0226922):0.0141703,29316:0.0188941):0.00650187,(1528863:0.0173628,2584807:0.00485167):0.0160724):0.00663801):0.0129334,((32089:0.00942839,734999:0.0161252):0.0258061,(((815878:0.00884624,(212166:0.0137277,(((((((543714:0.00192646,282872:1e-06):0.00271711,((((546547:0.000808058,109260:1e-06):0.000621129,((((314848:0.0412616,1646161:0.0055543):1e-06,(326132:0.00481149,2360892:0.0104496):1e-06):1e-06,304742:0.00476438):0.00159405,551797:0.00476288):0.000207205):0.000740751,4325446:0.00316952):1e-06,1110307:0.00638112):0.00150668):0.000919718,((814767:0.00773721,(4325444:0.0126534,(1719005:0.00871544,554609:0.0186329):0.011139):0.00110942):0.000427235,((251601:0.00671449,249050:0.000831834):0.00165794,(255059:0.00761332,(256071:0.00337027,241210:0.00502524):1e-06):0.00166562):0.00433337):0.0010463):0.00247115,(4325447:0.00637254,(695050:0.00318023,2584809:0.00556174):1e-06):0.00317611):0.00241893,(151073:0.00789778,((605803:0.0183473,561433:0.0417791):0.00466436,(574566:0.00401241,((280095:1e-06,788035:0.00401294):1e-06,((552446:0.00432291,727781:0.0357504):0.000511205,7656:0.00978778):1e-06):1e-06):1e-06):0.00102905):0.00131567):0.00637292,565016:0.0209291):0.00682644,240857:0.00230905):0.00954458):0.00352803):0.00109723,(542690:0.0228636,(((580122:0.000783779,547057:0.0129532):0.00568382,((581779:0.0196534,((110586:0.0223137,(831272:0.00416035,4458511:1e-06):0.00164775):1e-06,582818:0.0112178):1e-06):1e-06,(593797:0.00636645,(572548:0.00806448,535246:0.00236067):1e-06):0.00876522):0.00481452):0.00147947,(((513774:0.0057077,100064:0.0173436):0.00511279,((553442:0.00668214,((7655:0.00970072,586481:0.0213684):0.00257535,99902:0.00685119):0.00740943):0.0059282,563009:0.0578336):0.00598747):0.0104077,(568283:0.016222,255970:0.0397888):0.00171411):0.00318442):0.00527072):0.00753201):0.010036,4478435:0.0223595):0.0221911):0.0151107):0.0166241)'g__Thiothrix':0.0117905)'o__Thiotrichales; f__Thiotrichaceae':0.0260401):0.00304421,(((((564243:0.0253287,((285790:0.0170885,811441:0.0304093):0.0243203,215441:0.0105601):0.0097295):0.0182651,(4385296:0.0221909,((564692:0.0506077,(((((825763:0.00085854,(839247:0.0104631,(551665:0.000781692,((589976:0.00922741,835949:0.00433209):0.002665,(((3985214:0.00648983,(158067:0.0103917,621483:0.0064153):0.00221831):0.00218961,(692006:0.00158054,154073:0.00315645):0.002357):1e-06,70607:0.00790294):0.00314406):1e-06):1e-06):0.00312483):0.00238766,((555227:0.00554285,4341301:0.00233484):0.00158124,(4368064:0.00377188,(((514782:0.00476467,661713:0.0364153):0.00207865,((((1110615:0.00416005,24022:0.0119792):0.00474091,4460171:0.0023748):0.000760063,(112716:0.00400736,85522:0.012347):1e-06):0.00142032,572391:0.00959629):0.00350153):0.00130149,113578:0.0021978):0.00245971):0.00179782):0.00075977):0.00159426,((563923:0.00391051,(145621:0.0185787,2404298:0.00200329):0.00197351):0.000734215,((693148:0.00484558,709895:0.00625826):0.00717214,555130:0.0239334):0.00553084):0.00241569):1e-06,(2383611:0.0187293,(143797:0.00249327,(144792:0.00425286,142266:0.00169477):1e-06):1e-06):0.00824784):0.00405751,702841:0.00779328):0.0082127):0.0106816,(807532:0.00803716,(154788:0.00643724,805968:0.0034367):0.00503027):0.00321454):0.00447438):0.023033):0.00465608,(4465107:0.0106972,4480429:0.00935083):0.0217361):0.0281782,((274946:0.0293016,754071:0.0399294):0.0332522,750830:0.0479974):0.0159374):0.0141934,((235822:0.00158337,(71348:0.0020903,7735:0.00558034):0.00105251)'o__Thiotrichales; f__Piscirickettsiaceae; g__Piscirickettsia; s__salmonis':0.0684306,((((144674:0.0511257,(((547841:0.0256162,(833898:0.0621377,4482291:0.131283):0.0209417):0.00795296,(4463951:0.0281381,((173408:0.0218931,(329164:0.00161821,312009:0.0163232):0.000907297):0.0174024,((1129723:0.0262014,4482948:0.0122447):0.0128429,(1133579:0.0228056,(3085264:0.00168465,4298181:0.000788997):0.00732245):0.00609419):0.00881544):0.00439645):0.00740261):0.0164964,(1110047:0.0380071,(200745:0.0608573,691392:0.01576):0.0288175):0.0272117):0.0228631):0.0132772,(317765:0.0512311,(((303616:0.00164326,((1133256:0.00178487,(7749:1e-06,323152:0.0193712):0.000783733):0.00156377,7722:0.0016206):0.00307022):0.00322796,((160827:0.00156111,((1124713:0.00310481,(587569:0.00160564,((313490:0.0016431,1137531:0.0047366):0.00398092,4331228:0.00577232):0.000755778):0.0031453):0.00080631,144057:0.00468301):1e-06):0.00155839,191899:1e-06):0.00315526)'g__Francisella':0.0111209,((535071:0.00254416,2874190:0.00375277):0.0133192,(938078:0.0151992,549939:0.0171115):0.0172251):0.00571201):0.022898):0.0192046)'o__Legionellales; f__Francisellaceae':0.0350345,((((4396287:0.02688,(220153:0.0254333,220057:0.0116859):0.0144405):0.0323652,217510:0.00123411):0.0388063,224202:0.0137996):0.0562533,(291793:0.0488288,(356942:0.0959574,((4481997:0.0151318,(((875408:0.00152616,(889341:0.00169364,856451:0.0069588):0.00889492):0.0159576,(820121:0.0201351,(((545297:0.0146876,(577761:0.0176651,((805493:0.0018847,(810407:0.00616046,((807719:0.0136782,589767:0.0230763):0.0091292,(824150:0.00171052,814637:0.00677538):1e-06):0.0075575):1e-06):0.00411427,824187:0.00425071):0.00901826):0.00941327):0.0103439,(547410:0.0219992,809566:0.0119416):0.0146809):0.00636391,(556577:0.0372838,534932:0.0169765):0.00618782):0.00306298):0.00573311):0.00145682,((((((((862541:0.00339325,929462:0.00338816):1e-06,1013283:0.00426561):0.000841368,1101877:0.00169825):0.00293045,((((((1954586:0.00151131,(4356106:0.000435266,(((((126024:0.00248818,(4305641:0.00314748,(838642:0.00077595,4394466:0.0023337):0.00627429):0.00150274):0.000821102,1117625:0.000808851):0.00166091,(834814:0.00788113,835133:0.00706633):0.00946935):1e-06,(1073250:1e-06,(545319:0.00254749,(835552:0.0037263,1060161:0.00510013):1e-06):0.00092795):0.00232155):1e-06,((832261:0.0113714,(((834822:0.000757838,(1080477:0.0149941,834664:0.00777259):0.000875369):0.0045481,559210:0.00509463):0.00441218,(825415:0.00527272,(((((1057120:0.00395997,1054040:0.00598203):1e-06,(995949:0.00142244,957732:0.00284254):0.000843367):0.00110856,317363:0.00769466):0.000848389,((555277:0.00168904,((581514:1e-06,(587949:0.00339972,(836814:0.00366293,573691:0.0244506):1e-06):1e-06):1e-06,585267:0.00255259):1e-06):0.00184155,550428:0.00956195):0.00186532):0.00185236,((136047:0.00953758,825694:0.00582553):0.00212368,825497:0.0127213):0.00329971):0.001503):0.00719854):0.00396105):0.00835122,(537042:0.0031254,1144482:0.00155799):0.000771792):1e-06):0.00118777):0.00332025):0.00178594,(317627:0.0101938,1010379:0.00513131):1e-06):1e-06,(((829271:0.0109496,907646:0.0103147):0.00404009,559320:0.00688242):0.00256563,(567623:0.011664,831634:0.00766132):0.00705906):0.0045902):0.00502043,585924:0.00590537):0.00391651,(825572:0.0280649,(1712364:0.00753244,819670:0.00905279):0.0164684):0.0029451):1e-06,(539367:0.00598672,573977:0.00253955):0.00132108):1e-06):0.00768972,1083125:0.00413873):0.00356096,((567285:0.00284358,((560234:0.00255918,(593944:0.00169185,(557588:0.000849717,550466:0.00595619):0.00167953):0.000820488):0.00313965,(590460:0.0127283,533354:0.0164155):0.0078047):0.00167474):0.00254876,561255:0.0056973):0.00524136):1e-06,(555075:1e-06,(824388:0.00513522,(4324285:0.00312707,(160840:0.00335938,1143372:0.00468773):1e-06):0.00323901):0.00434307):0.00402976):0.00731751,(((((4305490:0.00730188,(952138:0.00391008,864800:0.00721804):0.00219715):0.00233315,(558461:0.00162462,345263:0.0084729):0.00190127):0.00220175,((584124:0.000773632,125536:0.00465247):0.000771296,(((((((233692:0.000901512,7671:0.00639378):0.00530383,7676:0.00581132):0.00345466,(16329:0.00548975,(3608204:0.00724127,4386788:0.00474141):0.000730072):0.000798577):0.000368961,7662:0.00662876):0.00019085,458739:0.00388186):1e-06,(672092:0.0089129,(388347:0.0023246,(4299877:0.00472055,4299879:0.0118488):0.00225792):0.000774037):0.00466422):0.00225481,4471523:0.00983297):0.00479191):0.00315209):1e-06,(540961:0.0270765,((592476:0.0290584,(588637:0.0129124,108916:0.013741):0.0120108):0.00492936,((345981:0.0289997,((831904:0.0150456,(837604:0.0182204,156488:0.015863):0.00451171):0.00460655,(906653:0.00605192,(884345:1e-06,875342:0.0111545):0.0160703):0.00786111):0.0104136):0.0169384,(835361:0.0477299,(826517:0.0334128,827866:0.0200464):0.0158573):0.00509484):0.021245):0.00423022):0.00357003):0.00228142,((((592178:0.00253865,(((((583960:0.0068901,4453080:0.00311096):0.00152537,((((548198:0.00780158,(579548:0.004331,807736:0.00195254):0.00406265):0.00161885,((563473:0.00169106,585496:0.00508099):1e-06,819125:0.00422852):1e-06):1e-06,535228:0.000852553):0.00083928,(578228:0.00425823,((549611:0.00338894,((550820:1e-06,563986:0.00253862):1e-06,810305:0.00169059):1e-06):1e-06,811284:0.00857207):1e-06):1e-06):0.00153683):0.00213178,(568319:0.00729195,((((576513:1e-06,(814573:0.0177976,561469:0.00232073):0.00792958):0.00768943,(583880:0.00545014,550092:0.0042773):0.00152701):1e-06,(583044:0.00338102,822678:1e-06):0.00338282):0.00492508,(((586960:0.00340031,538124:0.00638863):0.00522045,(549481:0.0120953,(808321:0.0397902,578834:0.0295534):0.0100931):0.00944443):0.0069891,(568706:0.016178,((581230:0.0124513,579239:0.0260954):0.0116912,(582861:0.0143941,573845:0.0151819):0.005965):0.00828977):0.00347463):0.00118498):0.0072899):0.00246205):0.00336432,586851:0.00229937):0.00135239,(((((575873:0.00596368,556555:0.00601453):0.000840963,551294:0.00254759):1e-06,573591:1e-06):1e-06,579957:0.00770827):0.000941665,(586492:0.0206847,(512249:0.0443193,108910:0.0202415):0.00490364):0.00631931):0.00068383):1e-06):0.000976397,(592618:0.00231506,824309:0.00343442):0.00314138):0.00158032,(((((4313571:0.0110924,(1883799:0.040217,4313572:0.00301811):1e-06):0.0108422,(729449:0.00155203,(((4331954:0.00858606,(573269:0.00323787,243732:0.0085954):0.00316651):0.000812945,4006058:0.000771855):0.00154936,(((41094:0.000786613,67478:0.00767181):0.000671196,4425537:0.019368):0.00324606,218081:0.00237517):0.00306786):1e-06):0.00253695):0.00163538,571917:0.00792662):0.00189566,(((1085158:0.00347222,(4457821:0.00116676,7677:0.0108646):0.00308575):0.00134865,(114761:0.000771303,101558:1e-06):1e-06):0.00313762,(((191661:0.00238731,(4297880:0.00387187,185252:0.00723403):0.00148523):0.00228458,(132497:0.00578634,4365854:0.00513867):0.00552031):0.00506248,21943:0.00775308):0.00165549):0.0082397):0.00229082,4470321:0.0173575):0.00606028):0.00153459,((811116:1e-06,(821585:0.0077066,(587274:0.00516357,(557133:0.00256136,314890:0.00419856):1e-06):0.00168813):0.00164381):0.00418381,((588695:1e-06,(773533:0.00500447,((((582338:0.00252686,567164:0.00514167):0.0066246,((544609:0.00338772,542352:0.00169615):0.001526,(952564:0.0111117,578971:0.00663575):0.00148012):0.00650207):0.00319807,913944:0.00270751):0.00384974,960549:0.00272698):0.00762935):0.00313336):0.00380721,(808434:0.00114549,(347608:0.00330983,223077:0.00688092):0.00215266):0.00134609):0.00175733):1e-06):0.0015586)'f__SUP05':0.00354279):1e-06):0.0158924):0.0125042,(369008:0.0209849,(4248765:0.0204391,(560000:0.00894949,4390251:0.0054073):0.00448399):0.00749335):0.0112444):0.00697257):0.00393641):0.0142801)'o__Oceanospirillales':0.0143947):0.00990436,(((351458:0.0568182,(((573076:0.0180276,((((587873:0.00551143,(560521:0.0134858,587532:0.00888007):0.00710335):0.00111191,(((586148:0.0353078,(((581222:0.00544466,(589323:0.00335206,557712:0.00549331):0.00816343):0.002706,(586533:0.00480416,533110:0.00160894):0.00165549):0.00153928,586872:0.00247652):0.00433256):0.00265513,548105:0.014551):0.0059863,((543015:0.00253697,((551129:0.00171729,581199:0.0130105):1e-06,(579607:0.00557052,580800:0.0106038):0.00243198):0.00155209):0.0063635,((((592845:0.00734586,(589564:0.00975921,561063:0.00163199):0.00212336):0.00220148,589754:0.0105548):0.00241848,(593489:0.0120407,554936:0.00750134):0.00434295):0.00187642,(583065:0.00352594,544449:0.00710963):0.00466746):0.00353646):0.00295331):0.00594871):1e-06,((((((584065:0.00243348,(((537675:0.00735194,(566016:0.00153195,(((551176:0.00447091,(557106:0.00348939,(564143:0.00215576,550877:0.00432305):0.00242158):0.000912273):0.00739271,(535473:0.00485949,807369:0.0204598):0.0066012):0.00406835,585791:0.0115374):0.00240409):0.0015466):0.00177203,(594288:0.000981479,((((546954:0.0016002,534106:0.00161416):0.00159451,(541419:0.0048423,(571947:0.00482254,(589365:0.000798204,(563794:0.00816535,578737:0.00240205):1e-06):1e-06):0.00648298):1e-06):0.00322879,557219:0.00324794):0.0032081,(570655:0.00480758,(((((549464:0.000796653,(577376:0.00320629,((593724:0.00810639,582974:0.00159144):0.00242013,581077:0.00646302):1e-06):1e-06):1e-06,((563666:0.00804049,536331:0.0016135):0.00159388,(583184:0.00626661,550557:0.0046941):0.00356771):0.00078735):0.000790406,577608:0.0032142):0.00162062,(556852:0.00647644,580207:0.00569406):0.000726526):0.00161295,563848:0.00972089):1e-06):0.00327143):0.00389421):0.00574991):0.00208728,(547258:0.00402122,578835:0.00320638):1e-06):0.000741387):0.00480957,((579883:0.00240334,551240:0.00484559):0.000775698,(569223:0.00649797,552088:0.00808316):0.0032283):1e-06):0.00803666,(571814:0.00320851,(569000:1e-06,568046:0.00159472):0.0040152):0.00164022):1e-06,590327:0.00559741):0.00782777,(584825:0.00619587,(((((594117:0.0383138,(558016:0.00240186,(561342:0.0277098,(570397:0.0123562,546777:0.00354259):0.0028044):0.00656274):0.0203893):0.00860648,591083:0.0110718):0.0117666,(568675:0.0253089,554425:0.0185867):0.00723188):0.00389699,574016:0.014627):0.00182382,592628:0.00694373):0.0059351):0.00326569):0.00249332,581809:0.0017262):0.00466791):0.0128289,564231:0.0168899):0.0144334):0.00167061,((557326:0.017335,541506:0.00826713):0.0104828,578376:0.0180798):0.00401076):0.0120672,((588451:0.04148,572089:0.0273049):0.0195506,(538330:0.0270982,(565355:0.0207864,(550630:0.00644785,547082:0.0306992):0.0215077):0.015866):0.0194283):0.0172124):0.0188554):0.0119079,((572623:0.010001,(588161:0.00279086,585619:0.0353531):0.00855484):0.0330251,((564239:0.0161732,(587912:0.00855824,549734:0.0215603):0.0196205):0.0132213,(1083910:0.0241989,((((1000250:0.00601417,(584730:0.00706087,TGGGGAATATTGGACAATGGGCGCAAGCCTGATCCAGCAATGCCGCGTGTGTGAAGAAGGCCTTCGGGTTGTAAAGCACTTTCGTTAAGGAAGAAGAGCTCGTTGCTAATACCAGCGAGTGTGACACTACTTAAATAAGAAGCACCGGCT:0.0240627):0.0135579):0.0187321,(((1754506:0.00361868,((((787890:0.000792102,(1061192:0.0253895,(4306359:0.00443126,4298118:0.00396201):0.00125256):1e-06):1e-06,7765:0.00160356):0.000817679,1057995:0.0143786):0.000751054,(544152:1e-06,797038:0.00173639)'s__valvarum':0.00160855):0.00524524):0.00308381,(((7766:0.00193956,((4451781:0.0218467,4448777:0.0169423):1e-06,((((4294446:0.00262091,4390824:0.00175893):0.00260952,((4426654:0.00619653,4420724:0.00262609):0.000865871,(4409598:0.00352794,4479796:0.00313877):0.00209731):1e-06):0.00173681,((4433261:0.00348851,(4436114:0.00351371,((4381705:0.00286406,(4324463:0.00175716,4312347:0.0187861):0.00156501):0.00174334,4466991:0.00270462):0.00255181):0.00172493):1e-06,((4296858:0.00377646,4446247:0.0188357):0.00328952,(4392348:0.00174447,4442276:0.00878501):0.00174757):1e-06):0.00173822):1e-06,((4435971:0.00350643,4458687:0.000868539):0.00086866,4438474:0.00700262):1e-06):1e-06):0.00163055):0.00181662,4328095:0.00184995):0.00366399,((((((4325866:0.00886862,(4313483:0.00879541,4451397:0.0097724):0.000869117):0.00432361,(((4320127:0.000966323,(4296057:0.0132572,((4308378:0.00353045,4438035:0.00312657):0.000919046,4318466:0.00624798):0.00109533):0.00185241):0.00224512,4297267:0.00262112):0.00113186,(4482776:0.00173372,(4387728:0.00173609,4452789:0.00260941):1e-06):0.000865412):1e-06):1e-06,((4320711:0.00875286,(4300148:0.00436286,(4347864:0.00442732,(4326885:1e-06,4307888:0.0107169):0.00260278):1e-06):0.000868851):1e-06,((4477222:0.00768984,(4304785:0.0217715,(4326777:0.0238359,4327524:0.00265326):0.00215992):0.00382724):0.000407672,(4333868:0.0070525,(((4354392:0.0223784,4424009:0.00573668):0.00133978,(4426985:0.0240937,(4374641:0.0109552,4402954:0.00497988):0.00260161):0.00752393):1e-06,(4429199:0.0280006,((4310642:0.004635,4396234:0.0256852):0.00312503,(4305791:0.00122665,4312343:0.00344544):0.00165363):0.0048677):0.00184908):1e-06):0.000866485):1e-06):1e-06):1e-06,(4309087:0.00882165,((851798:1e-06,(7764:0.00657326,248598:0.00158688):1e-06):1e-06,4298171:0.00529039):1e-06):0.000790297):0.000791436,((4442779:0.00264312,(4352146:0.00433594,(4298481:0.00347893,4447444:0.00446422):1e-06):0.00348783):0.00173345,4428083:0.00347586):1e-06):0.00153599,1097868:0.0126195):0.00232863):0.00389493)'g__Cardiobacterium':0.00255894,4391912:0.00227458):0.0157073):0.00243284,(3194932:0.00563839,(4374287:0.00478744,(929614:0.00346586,(4330462:0.00237128,4374288:0.00239478):0.0015956):1e-06):0.00400109):0.00219104):0.0104335,((552351:0.0316537,806005:0.0536935):0.0138802,(1139148:0.00975247,(1134626:0.00948073,225045:0.0363098):0.0119093):0.00604855):0.00842487)'f__Cardiobacteriaceae':0.0147442):0.0115288):0.00879085):0.0157712)'o__Cardiobacteriales':0.0223824,2370178:0.107985):0.0123393):0.00919198):0.0104929):0.0123588):0.00472821):0.00220573):0.0105964):0.00471344,(((((((275045:0.0110776,(267607:0.00206283,3213373:0.00767451):0.0183259):0.0168776,((7650:0.0343094,((658162:0.0181804,(591043:0.015114,509542:0.0121268):0.0169999):0.00554401,((354483:0.00507708,7649:0.00308843):0.0190609,(608339:0.00431132,(572591:0.0128995,((518194:0.00395569,4460798:1e-06):0.0007996,(154019:0.0055631,67774:0.00313706):1e-06):0.00244576):0.00542099):0.0214364):0.00442196):0.0109037):0.00612962,540501:0.0507028):0.0036987):0.0101096,(((258311:0.0301993,(3119356:0.0236703,(4478544:0.0108326,((((4436367:0.0016172,(89831:0.0122453,(((271387:0.00573226,(4306792:0.00483406,(4306794:0.00564338,4306803:0.00638732):1e-06):0.0105176):0.00143067,(266350:0.00158527,(203468:0.00161982,(273936:1e-06,(4341154:0.012807,4457393:0.00118512):0.0110629):0.00278561):0.00280106):0.000818655):0.00167137,(274645:0.00242556,260912:0.00644794):0.00151673):0.00162483):0.000773364):0.00391991,263032:0.00280303):0.0059518,3297955:0.00841442):0.00247869,718758:0.00854206):0.00474583):0.00826745):0.00506407):0.00650902,(((((522308:0.0391302,(167663:0.019805,((274144:0.0140323,(((((592478:0.00501819,1505995:0.00656305):0.00544713,((221272:0.00990905,(580801:0.00897015,(303531:0.00246399,97596:0.00749903):0.00235816):0.00131457):0.0010769,((1078881:0.00470112,((3731189:1e-06,(660799:0.0016906,734975:0.00163644):0.0056985):0.00329066,(589995:0.00289183,(4432132:0.00956578,585154:0.00196094):0.00242654):0.00190688):0.00339799):0.00234498,304458:0.0130308):0.00677202):0.00593009):0.00254435,(553108:0.00678362,929302:0.0110156):0.00116149):0.00763742,258434:0.0103533):0.012242,((831859:0.00474786,((975849:0.0213773,1095353:0.005598):1e-06,1111202:0.00239302):0.0017064):0.000497653,1110738:0.00610872):0.0228094):0.0126388):0.00944585,(4411077:0.0107342,(323960:0.00231615,278480:0.0219154):0.0108737):0.00749767):0.00740339):0.0152452):0.00368013,(4319630:0.0255268,(263243:0.0183067,(270374:0.00244761,(260858:0.00176421,4436547:0.00808033):0.000781258):0.00456645):0.0332398):0.00379012):0.00186821,573571:0.0382176):0.00582917,((589101:0.00570727,270104:0.00562945):0.0206649,346440:0.0358373):0.00746228):0.0043776,((4387793:0.0176518,((347053:0.0110979,(1120319:0.0111935,1116525:0.00381326):0.00835467):0.00424185,4340902:0.0323522):0.00203524):0.0279345,((4039575:1e-06,4306126:0.01315):0.0200205,(313480:0.0244306,261838:0.0132507):0.0066817):0.00713392):0.00637374):0.00924923):0.00419372,((2709964:0.00467461,3846406:0.00662202):0.0151535,((519799:0.0202235,3587415:0.00711521):0.0240866,(2936530:0.0203652,3213372:0.0256305):0.00963341):0.00865208):0.0116314):0.0121321):0.00414595,((((((91521:0.0133546,((731998:0.0431633,(501947:0.0142321,99377:0.00708226):0.0578178):0.0130486,((7604:0.0148877,(133344:0.0191882,(7608:0.0131989,(7610:0.00714386,(136936:0.00554833,136902:0.0064773):0.00214035):0.00583712):0.00444283):0.00334213):0.00463463,((7596:0.0313721,7595:0.00797385):0.0113373,(7590:0.0208395,(7594:0.0154778,(137055:0.00715575,7593:0.00519064):0.00824232):0.0118138):0.00703373):0.0129825)'g__Achromatium':0.0164114):0.00971219):0.00591108,((1111312:0.0179053,1104672:0.0139725):0.0082637,(4371152:0.0102909,4391593:0.0120578):0.00845111):0.00598898)'f__Thiotrichaceae':0.0121215,((160497:0.0121271,((568003:0.00904087,207236:0.0117577):0.00421734,(298462:0.00443034,((577626:0.00397216,159721:0.00436148):0.00136918,((1131053:0.00532738,815133:0.00405582):0.00362152,1017733:0.0044684):0.00113966):0.00359549):0.00370552):0.0194855):0.00999427,(4380936:0.0216696,((((586639:0.0458029,405874:0.0230267):0.0110943,(312010:0.0161294,311119:0.00446295):0.00757184):0.00343277,((((((4401618:0.00602072,4450463:1e-06):0.00332882,(160621:0.00814127,(((((((((3643988:0.0140524,4327246:0.0239516):0.0029039,1969416:0.0064006):0.00111524,(((2465058:0.00826176,2114686:0.0189108):1e-06,((4435080:0.0138768,1938410:0.0025022):0.000826401,(3502227:0.00598537,4331728:0.00766282):1e-06):1e-06):0.000815248,((4449154:0.0112446,4446146:0.00766955):1e-06,(1781105:0.00163624,(((4483651:0.00778392,4387271:0.000854349):1e-06,(159452:0.00356249,(159398:0.0135407,(159388:0.00263327,159208:0.00800309):0.00263766):1e-06):1e-06):1e-06,2465780:1e-06):1e-06):1e-06):1e-06):1e-06):1e-06,4442008:0.00406114):0.00198444,1129001:0.00203984):0.00164162,(2897488:0.0232853,(4437649:0.00700727,4482087:0.0231834):0.0158434):0.00657723):0.000757778,1127559:0.00213359):0.00368223,(7557:0.00407534,(4346050:0.00481446,(3451744:0.00927221,(1585689:0.00955795,(1615115:0.0149511,2331033:0.00240952):1e-06):1e-06):1e-06):0.000742432):0.000802049)'g__Halochromatium':0.00159667,4393191:0.00244886):0.00253213):0.00073673):0.00415901,(7572:0.00942673,(((((4464628:0.003357,((3608620:0.00601634,((2078665:0.0137453,4352359:0.00982153):0.00142505,(2221596:0.00968257,3075617:0.00986036):1e-06):1e-06):1e-06,3710454:0.0241232):1e-06):1e-06,(((3823861:0.00756136,4074070:0.0166294):1e-06,(4326733:0.00589363,2816417:0.00780324):0.0010324):0.000779497,3855226:0.0137756):3.45369e-05):1e-06,2033513:0.000801439):0.00102841,((7556:1e-06,(((((1568150:0.0212188,4324565:0.00607136):0.00392354,2685825:0.0394921):0.00177407,4424269:0.0084135):0.000326336,1615254:0.00257238):1e-06,(2849686:0.00161447,3654616:0.00698777):1e-06):1e-06):1e-06,4288490:0.0138338):0.00138143):0.00240625,((4399503:0.014998,(2262974:0.00423305,3900421:0.0196154):0.00108738):1e-06,4369774:1e-06):0.00301134):0.00117236):0.00499127):0.00234629,(((((((315780:0.0198308,((568930:0.00242865,(593544:0.00162284,1144712:0.00805502):0.000746672):0.00666356,(4424965:0.00499869,(224773:0.00434723,161096:0.0123957):0.00140388):0.0058225):0.00790835):0.0059296,((((1136998:0.00364089,(71248:0.00571751,4425229:0.00514953):0.0012627):0.00509437,(7470:0.0194388,1144467:0.00331129):0.013328)'g__Thiococcus':0.0113925,((((303623:0.0131794,(((333563:0.00955122,(559053:0.00329458,(1127469:0.0190032,(1627644:0.00161395,(554662:1e-06,(112951:0.000852287,344367:0.000823449):1e-06):1e-06):1e-06):0.00324044):0.00356265)'g__Marichromatium':0.0118191,(329501:0.0093692,328728:0.00622605):0.00939392):0.00454937,(528855:0.00376643,788032:0.00785519):0.00641288):0.00232125):0.00233649,(((553983:0.0030911,513221:0.000913117):0.00497874,(((((674589:0.00411087,(160373:0.00164344,4480770:0.00483695):0.00240688):1e-06,(541944:0.0253949,(7543:0.00176011,(605582:1e-06,225741:0.00393706):0.00194512):1e-06):0.0133004):0.003045,220727:0.00508199):0.00101434,((7559:0.0132497,(1123994:1e-06,(565851:0.00160074,7544:0.00262765):1e-06):0.00961489):0.00498182,1141414:0.0173034):0.00462471):1e-06,267544:0.00780498):0.00235206):0.00192109,512465:0.0125933):0.00147262):0.00281465,(221197:0.0310039,(((4416658:0.00662128,706818:0.043299):0.00632356,(((219789:0.0123132,(((750601:0.00594702,568602:0.00469006):0.0105138,(((1107772:0.00246904,(559119:1e-06,7521:0.00572306):1e-06)'s__okenii':1e-06,568622:0.00394593):0.00487489,(567351:0.00246584,(744641:0.0183678,620256:0.00163484):0.00572308):0.00741349):0.0100879)'g__Chromatium':0.0113575,(((552643:0.0010573,102169:0.00155481):0.0039003,(7519:0.00277189,(580679:1e-06,139719:1e-06):0.00478432):0.00479427):0.00370845,((7518:0.014811,4371354:1e-06):0.00395323,(139588:0.00178329,(688700:0.00266011,(536936:1e-06,7517:0.0060971):0.00351159):0.000803989):0.00323283)'g__Thiocystis':0.00166415):0.00416389):0.00347275):0.00143568,(644275:0.00806627,702175:0.025151):0.00440492):0.010757,((753109:0.0163274,(625186:0.00934579,((618013:0.00580871,324560:0.00640755):0.00247086,((1137590:0.0117767,329436:0.00405473):0.000801639,353702:0.00426933):0.00483417)'g__Thiorhodococcus':0.00806611):0.00470743):0.00372087,(259432:1e-06,(1127789:0.00665357,2221242:1e-06):0.0018013):0.00840834):0.00155867):0.00419391):0.0075839,((760282:0.00404837,(579101:1e-06,67654:0.000838624):0.00251484):0.021728,((160903:0.00783018,(114439:0.00862451,(575596:0.0100103,(310885:1e-06,7538:0.00636272):0.00717643):0.0115809):0.0132859):0.00241973,((573506:0.0137052,(558761:0.0111252,((4361019:1e-06,(261543:0.00166166,(3560258:0.000934061,349423:0.00248866):1e-06):0.00186947):0.00179388,(570797:1e-06,(322010:1e-06,(((669218:1e-06,750074:1e-06):1e-06,((7531:0.00086285,((510945:0.00122207,553918:0.00743718):0.00215113,1127771:0.000858):1e-06):0.000830392,183165:0.00177607):1e-06):0.00166031,278967:0.00249688):1e-06):1e-06):0.000903778):0.00300183):0.00168404):0.00167528,7536:0.00106452)'g__Thiocapsa':0.0108432):0.00771104):0.00311348):0.00601582):0.0028107):0.00174642,((((637062:1e-06,(649259:1e-06,(323351:0.0017924,((149328:0.00996446,(149596:0.00878587,146567:0.0298305):0.00840235):0.000581125,4156017:1e-06):0.00174662):0.00615685):0.0026217):0.00165931,(563656:0.00137675,539432:0.0449093):0.0222001):0.00966316,(836039:0.00544568,(160464:0.00641587,821874:0.00654281):0.0015635):0.00435859):0.0202456,(4437872:0.0445105,((25151:0.00859062,(((2439887:0.00433841,(136053:1e-06,132687:0.000845263):0.015495):0.00317978,((679077:0.000815148,4465533:0.00166012):0.00163752,239953:1e-06):0.00068273):0.00344852,((7555:0.00663196,(541055:0.00254304,(656252:0.0110655,540202:0.00170337):0.00504411):0.00258149):0.00177902,(136767:0.0016474,1127561:0.00499365):1e-06):0.00168971):0.00297696):0.012091,(20680:0.0114748,1119708:0.059271):0.0144257)'s__vinosum':0.0211443):0.010467)'g__Allochromatium':0.00705964):0.00610898):0.000801055,540379:0.0131342):0.00609243):0.00266608,(((1109452:0.014959,193004:0.00379749):0.00332267,((554852:0.00949501,4376303:0.00707002):0.00805173,(((756682:0.0124772,((((((211956:0.0138025,241921:0.00319136):0.00492376,7547:0.00412217):0.000912664,(687904:0.00871036,(593545:0.00485245,613025:0.00569939):0.00314383):0.00356774):0.00119634,(7553:0.0156858,108086:0.0194979):0.00311844):0.00233494,(800812:0.0103267,353788:0.000874877):0.00249283):0.0023127,(559947:0.00673248,(43810:0.00445182,(548711:0.0053398,(540715:0.00349252,(289194:0.00132788,(143035:0.00323439,142800:0.00487609):0.00188267):0.00243693):0.0016628):0.00161973):0.0018457):0.00349673):0.00188015):0.00214339,(3592855:0.00899677,310226:0.0159542):0.00395869):0.00358718,((1109536:0.00501215,4415647:0.00313155):0.00131698,(1107002:0.00508956,(314260:0.0047935,875898:0.00327679):0.00357854):0.00647593):0.00295999):0.0046245):0.0102009):0.00176505,((352618:0.000708327,347412:0.0106876):0.00635849,(1105295:0.00851568,(534978:0.0160682,(649633:0.0149716,4392359:0.00861974):0.0126874):0.00421522):0.00891036):0.00303932):0.00569021):0.00220308,1111951:0.0100475):0.00344688,((309007:0.00628371,715868:0.00192746):0.0209692,(1781909:0.00330948,(3937637:0.0156394,4455806:0.00692943):0.0178392):0.0169488):0.00988885):0.00324143,346917:0.0132049):0.0073067,(4454028:0.00682105,(611447:0.0034041,(7539:0.00888368,815656:0.00252914):0.00335175):0.0119367):0.00315877):0.0009621):0.00416903,274061:0.00409691):0.00192385,536882:0.0150633):0.00722182):0.00302234,(((314376:0.00877306,(316871:0.0144883,344282:0.0339377):0.0199613):0.00751894,159272:0.0101092):0.00798003,TGGGGAATATTGGACAATGGGCGCAAGCCTGATCCAGCCATGCCGCGTGTGTGAAGAAGGCCTTCGGGTTGTAAAGCACTTTCACTTGGGAAGAAAAGCTGACCGTTAATAGCGGTTAGCCGTGACATTACCTTGAGAAGAAGCACCGGC:6.11352e-06):0.00993607):0.000837977):0.00931928)'f__Chromatiaceae':0.00774898):0.00712901,(((666180:0.0173798,(2140891:0.0175776,(1122084:0.00415116,(186684:0.0107305,4474739:0.00589733):1e-06):0.0144091):0.0059108):0.00730712,704835:0.0360319):0.00382627,((88770:0.00237663,(143588:0.00613051,2140027:0.00169243):0.0160886):0.0105749,((313486:0.0242097,((323918:0.00561228,(((((307425:0.000949714,(1042913:0.00930982,(4347887:0.003778,((314665:0.00154147,(225518:0.00785258,4387377:0.00264403):0.00405183):0.00132039,899092:0.0100903):0.00229614):0.00625134):0.00175844):0.00122133,(811021:0.00705911,3769775:0.00283655):0.00238392):0.000771852,4445944:0.0115687):0.00270055,((2873723:0.00354074,1753260:0.004858):0.00178786,(((155515:0.00256445,1029845:0.00522028):0.00246786,2638441:0.00176781):0.00242277,1110397:0.00964414):0.000873947):0.000750536):0.00238285,334487:0.00400757):0.00487433):0.00306237,(324769:0.0207782,568472:0.0295767):0.004931):0.0100295):0.0101021,((41309:0.00795036,((540861:0.0319101,(820433:0.0111858,(4299614:0.0270422,(3118586:0.00480865,4010300:0.000821763):0.0354934):0.011794):0.00450494):0.00183492,(4401468:0.0173435,4441050:0.0067443):0.0225107):0.00546439):0.000803236,3228819:0.014366):0.00251976):0.0103628):0.00666351):0.00505314):0.00576447,(((((((((4368063:0.0223897,772912:0.0276841):0.00416072,((7620:0.00083238,4437780:0.00170935):1e-06,((4321514:0.0015829,81293:0.00874417):0.0015713,(7621:1e-06,(7622:1e-06,7641:0.00332776):1e-06):0.000796371):0.00237754):0.00854544):0.00500747,(((((555330:0.00820192,766681:0.0056395):0.00134142,((((825884:0.00337545,152647:0.0170283):0.00126237,67775:0.00525643):0.00167756,241066:0.0102588):0.000223892,565262:0.00481012):0.00100961):0.00173044,154047:0.00432637):0.00129281,(142660:0.0362792,522242:0.0113836):0.00564535):0.013985,(528641:0.0151458,((1081739:0.00754767,224925:0.0199909):0.0178809,4326709:0.0158509):0.00595249):0.00706925):0.00574074):0.00378458,(((320646:0.0198913,818160:0.02556):0.006598,((594314:0.0070471,575734:0.0159387):0.0127967,(640739:0.0175266,(742734:0.0247677,787204:0.0229445):0.00593078):0.0151786):0.00693755):0.00438813,(((805804:0.00485848,7575:0.00310177):0.00824092,(561022:0.000865374,557899:0.0218953):0.0068793):0.0135952,(((688965:0.0349776,(544725:0.00478546,7606:0.0023701):1e-06):0.022326,(32280:0.00710861,(518816:0.00327116,(7585:0.00554443,335459:0.00163161):0.00159995):0.000832853):0.00757454):0.00516902,((241188:0.00474365,764685:0.00814752):0.0113622,(160275:0.0172251,((4375711:0.00314504,(((759197:0.00235968,(130905:0.00442432,7586:1e-06):0.00264933):0.00157837,(63759:0.0015658,1128804:1e-06):1e-06):0.00313899,(4305547:0.000916499,3241488:0.00580439):0.00232057):1e-06):0.00102526,348645:0.00506848):0.00233766):0.00741123):0.0123221):0.00193426):0.00435443):0.00183231):0.00635517,((593419:0.0330997,((1041223:0.0127362,(1106427:0.0294899,(637041:0.0110281,559650:0.00780309):0.0244467):0.00699618):0.00741453,789392:0.023526):0.00385565):0.00640385,(3108066:0.0094185,7619:0.0185203):0.00311768):0.00543894):0.00251919,((160599:0.0150579,((320467:0.00222323,2592670:0.004245):0.0054426,(161348:0.0066407,318399:0.0217253):0.00154104):0.00900626):0.0100364,((((321543:0.00422197,314868:0.0111946):0.00801818,1071109:0.00368986):0.00544372,(4215617:0.0214763,4452533:0.00629154):0.00144217):0.00537045,((((1106486:0.00319729,(150818:0.00417424,148469:0.00301137):0.00272568):0.0119387,(113155:0.00431696,4384986:0.00412862):0.00872666):0.00376574,((1112500:0.0122191,4371486:0.0127198):0.0147319,(152604:0.0140465,(3992842:0.00832178,(586339:0.00637282,3731193:1e-06):0.003818):0.00215416):0.00888555):0.00546982):0.00150007,(835339:0.00883023,(754362:0.00309645,(337155:0.0039475,7577:0.00162766):0.00164379):0.0176531):0.00493827):0.00397276):0.00643828):0.00995542):0.00510139,(((7617:0.0038658,((826354:0.00837342,833692:0.00168909):0.00599571,(169677:0.00795295,(686128:0.00636161,((797714:0.00316588,(560410:0.00632817,545897:0.0144693):1e-06):1e-06,(517776:0.00632844,7640:0.000789845):1e-06):1e-06):0.00734004):0.00335238):0.00570596):0.00262948,(156434:0.0143763,(535578:0.0120142,(543724:0.0104042,7598:0.000701523):0.00214266):0.0024331):0.00263629):0.0067768,(805639:0.0100908,(150840:1e-06,4306127:0.0179):0.0265564):0.00362619):0.00226585):0.00689625,(737602:0.0277056,691845:0.0447439):0.00324063):0.0071365,(1112244:0.00633625,1109074:0.00349877):0.0174067):0.00300064):0.00281923,((362891:0.00437404,803364:0.00322472):0.0157843,((565944:0.00327217,(143509:0.00468468,104039:0.00302649):0.00685971):0.0114314,(4482689:0.00322869,(4433460:0.00863173,(199655:0.000819532,131035:0.00170733):0.000902123):0.00151824):0.00360836):0.0154014):0.00246567):0.00580304):0.00413721,(((((((271898:0.0355071,4443197:0.0645649):0.0167129,833694:0.0792283):0.011157,((240090:0.0104642,146270:0.0225254):0.00532275,(((548103:0.00160435,162865:0.00343075):0.00508553,((658089:0.00304771,(4342369:0.00458939,4344190:0.00911763):0.00370305):0.00436492,(4393619:0.00172114,4424696:0.00107894):0.00611801):0.0025687):0.00537988,257459:0.0355411):0.0113105):0.0339803):0.00398861,(4295771:0.0694594,((1721729:0.0344264,1147962:0.0193955):0.0363075,((4303081:0.0409951,(4437846:0.0167444,((4295091:0.0142329,(4436543:0.0386569,(((4439384:0.0047666,92419:0.00795965):0.00158397,4303084:0.0120097):1e-06,(4303083:0.000786163,(4436546:0.0155078,(4303077:0.00153012,4429754:0.0409209):0.00992902):0.0127483):1e-06):1e-06):0.000246609):0.0115677,((4360584:0.00239578,4437847:0.000781643):0.0362948,(4359491:0.00169503,(4429753:0.00237819,4474691:0.00318039):0.00227868):0.0109256):0.00710921):0.00383627):0.0127259):0.0144041,(20571:0.0202673,(46213:0.00758598,(50717:0.00477073,47851:0.00487903):0.00331164):0.0157259):0.0979609):0.00270659):0.00334534):0.0132417):0.00318568,((((((((1107389:0.00778394,203226:0.0128557):0.00370735,(534467:0.00344734,((2431104:0.00158918,(325904:0.0424984,(297961:0.00174464,(539933:0.00511688,343300:0.00177299):0.00336317):0.00426867):0.000683867):0.00312375,4387019:1e-06):0.00301728):0.00731286):0.0108047,((4464428:0.0345776,270695:0.0104354):1e-06,(272502:0.00153565,(4364793:0.0114788,(4375877:0.00480911,4437254:0.0104403):0.00598473):0.0149161):0.000801975):0.00431569):0.00541124,(278243:0.0232963,241556:0.0154146):0.00841225):0.0238989,(4351057:0.0167056,(1107293:0.0105959,((559694:0.0176698,(4358878:0.0117664,(1111250:0.00362222,1108144:0.00547739):0.00192286):0.00183367):0.00451907,(1106539:0.00160287,(281206:0.0103057,341917:1e-06):0.000809886):0.00996378):0.0039905):0.0187747):0.0101317):0.00422782,(263694:0.0317404,(4439430:0.00239007,(259441:0.00625302,(4391999:0.00160221,1111416:0.004803):0.000112871):0.00147997):0.0160411):0.00986244):0.00955715,(168507:0.0247665,4477837:0.02496):0.00892657):0.006025,((825260:0.018942,2818391:0.0112265):0.0111321,((1135532:0.00208454,1118948:0.0038406):0.0129605,(4215716:0.0203361,4411406:0.00697486):0.00515304):0.0187964):0.0086618):0.00496027):0.0095328,(((3119361:0.0206392,((4406035:0.0291195,(332804:0.00646464,(225408:0.00650484,(4295770:0.0162574,(524284:0.0281681,(1019161:0.00389449,(1669751:0.00235364,2236973:0.00640312):0.0010699):0.00260926):0.0145006):0.00302838):0.00294154):0.0139473):0.0186298,70339:0.0459033):0.00882507):0.00969421,(277602:0.0218942,(((1131339:0.018554,(255109:0.0155468,2569946:0.00878296):0.0111135):0.00714769,(72559:0.0227994,(((307033:0.00131041,(4392856:0.00692622,4387867:0.00465588):0.00283239):0.0141141,(164335:0.00872083,1132421:0.00531606):0.00518958):0.00601224,(72638:0.0124158,(2572943:0.00471615,(580890:0.00744739,172303:0.00633772):0.00259063):0.00988266):0.00676708):0.00334271):0.00353484):0.00395188,(((274139:0.0182187,(1133925:0.0191261,4454126:0.0141958):0.00602215):0.0071249,(4301763:0.0177994,(((3150256:0.00343063,(551566:0.0024096,584163:0.0104883):0.00376465):0.0166119,(2553200:0.00892958,(((((278992:1e-06,(554121:0.000839993,315632:0.00318103):0.00317131):0.00235653,697554:0.00171942):0.0015835,(((263960:0.00552808,(579603:0.00157578,836372:0.00172064):1e-06):0.0020089,(524615:0.00511584,281938:0.00650358):0.00141873):0.00274166,576707:0.00479929):0.00314244):0.0022371,((580575:0.0153667,533132:0.0173272):0.00841179,(534395:0.00188212,(872684:0.00722292,(583029:0.000785227,565204:1e-06):0.00154928):0.001592):1e-06):0.00300323):0.00221419,7643:0.0112062):0.0133619):0.00156253):0.00963321,278306:0.00239255):0.00420681):0.00719154):0.00933806,(4092733:0.00795856,(269700:0.0038945,147722:0.00179786):0.010959):0.014238):0.00272632):0.0101673):0.00743543):1e-06,(((574766:1e-06,(584923:0.00261422,2095580:0.00489454):0.0110392):0.0258814,(4233809:0.0132938,(864506:0.0171195,534380:0.0183113):0.00613368):0.0211115):0.00868107,((817082:0.00902291,4311381:0.0144625):0.0244313,(((((794344:0.0254285,276747:0.0141258):0.0142675,(1853224:0.0307111,(((270575:0.0175519,(264133:0.0228485,(267044:0.0087955,259332:0.00405637):0.00786317):0.0143557):0.0123361,605022:0.0073413):0.00462818,1112115:0.0128473):0.00585802):0.00395841):0.00935658,(((292976:0.00533009,1147879:0.014324):0.0263542,(663224:0.0225247,114275:0.0284998):0.00948168):0.0135652,(4400721:0.0380609,(((570082:0.0291464,151843:0.0435113):0.00966142,(341837:0.0129337,(275872:0.00225328,(828729:0.0125816,4288252:0.00912305):0.00574516):0.00641272):0.0137225):0.0093434,(562282:0.0275395,1113687:0.0334679):0.0084843):0.0022864):0.00261549):0.0125015):0.000840927,((((728994:0.00552969,(4342344:0.00518976,(546751:0.00561996,4344624:0.00157844):0.00462563):0.00363596):0.0192092,(250082:0.0262942,((561480:0.00374717,(828778:0.00194148,551973:0.00814021):0.00308369):0.00689587,(271612:0.00685861,(558137:0.0111028,4473100:0.00485107):0.00435326):0.00339381):0.00804387):0.0121156):0.000284954,(4364415:0.0258774,(242665:0.0145123,(277870:0.00885138,3735930:0.00864959):0.00201914):0.0107347):0.00493889):0.00338861,147620:0.0372037):0.00455046):0.00588293,(((261375:0.00715554,(1003724:0.00851193,213821:0.00555657):0.00811062):0.00910354,((((923864:0.00724269,(4412052:0.00261394,2149409:0.00730343):0.000824338):1e-06,150140:0.00318686):0.00611873,(217304:0.00814969,1104516:0.0105179):0.00414206):0.00414721,((533809:0.00974866,(2521309:0.0227412,(1706096:0.00457515,((4301947:0.0237229,4429167:0.00383981):0.00157858,((538780:1e-06,4460884:0.0136898):0.00400965,4389206:0.00882563):0.0049406):0.00340183):0.00450195):0.00646262):0.0029448,((3119360:0.0150646,(826758:0.011398,4355940:0.00161434):0.00174681):0.00292239,(((552171:1e-06,(260428:0.00484084,261470:0.00561936):0.000744473):1e-06,(583858:0.00242064,((4288256:0.00956103,(553380:0.000764099,4366143:0.0040316):0.00402405):1e-06,584777:0.00487148):0.0007604):0.00482066):0.00883944,(548147:0.0055432,(572933:0.011204,594353:0.0124178):0.00502138):0.00436717):0.00945409):0.00708525):0.00291037):0.00409076):0.00417313,(1104542:0.0199992,(((((((149398:0.00616772,268263:0.0204998):0.00174637,(((590396:0.00158054,((520715:0.0207302,(273520:0.00564084,4092734:0.00558365):0.000805091):0.000796854,545528:0.00481311):1e-06):0.000762858,((((272494:0.00639853,(3119357:0.00280769,(96329:0.00669432,4092729:0.00545194):0.00561796):0.00222596):1e-06,(268635:0.00493581,2898996:0.00636996):1e-06):0.000773562,3766436:0.00398869):0.00161186,271777:0.00398535):0.00160019):0.0015834,(511668:0.00240551,(((276375:0.0169487,519729:0.00867612):0.00295694,730193:0.0466231):0.0047715,263758:0.00272805):0.000595108):0.00163227):0.00161933):0.0016282,574622:0.000831894):0.00244739,(((2140899:0.00396471,((146277:0.0070957,146112:0.00286537):0.00362586,(324997:0.00319172,(569951:0.00707306,(805611:0.00328501,814656:0.00722578):0.00233269):0.00170592):0.000778386):1e-06):0.000791421,(886035:0.00209297,(1108498:0.00371489,(584938:0.00885465,(978203:0.00158459,(153375:0.000860145,80228:1e-06):0.00172394):0.00112788):0.00180094):0.00172289):0.00203196):0.00158238,((((1525005:0.00158292,(31454:0.00591036,24638:0.0209953):0.000687692):0.00156421,(593033:0.000789729,1053636:0.00972498):0.000795974):0.00237354,267365:0.00673864):0.00158964,575190:0.00250288):1e-06):0.00157286):0.00254127,((515503:0.00524312,(238563:0.00663277,(566137:0.000915228,113899:0.00557522):0.00209412):0.00813707):0.00742449,((516020:0.0187231,522479:0.00151868):0.00102234,(((520054:0.0101716,274798:0.00171349):0.00168426,(823991:0.0145735,((4420319:0.00509377,(577404:0.00580361,(1109714:0.00158887,4186693:0.00803959):0.00164795):0.00167192):0.0016732,(532422:0.00416392,(((152376:0.0130465,4319631:0.00638356):0.00429669,852925:0.00477771):1e-06,(584112:1e-06,(146085:0.0105458,852827:0.0024335):0.00153203):0.00159325):0.00250492):1e-06):1e-06):0.0033248):0.00172188,(264798:0.00619365,(277061:0.0033641,268003:0.00223131):0.00471658):0.00191243):0.00490676):0.00245182):0.00164061):0.00590111,(1145097:0.00735901,(533025:1e-06,186898:0.00349173):0.00581101):0.00724115):0.00549704,((510231:0.00916902,(1144707:0.00287089,(1136754:0.00404883,4375009:0.00630941):0.00470569):0.0117692):0.00445787,((1105551:0.0055525,((156200:0.00745069,4381803:0.00218686):0.00242817,151228:0.00739265):0.0017248):0.00231926,(4368521:0.00372106,156382:0.0125981):0.00412757):0.00377723):0.00497867):0.0109917):0.00653417):0.00565015):0.00354754):0.00151332):0.00894912):0.00284807):0.00215931,(((3849664:0.00597243,4364741:0.0296349):0.0194152,((((((671890:0.00914392,263970:0.0184729):0.00637015,((89774:1e-06,89381:1e-06):0.0100769,((1012494:0.00257086,(570960:0.0113223,789274:0.00240056):0.00470297):0.003034,(544130:0.00495728,(237535:0.00580339,((7587:0.00313951,((4092724:0.00397051,4390097:0.00249618):0.00237843,608406:0.000785694):1e-06):0.00158096,(565635:0.00714952,(772725:0.00636383,(4281042:0.00600523,4480288:0.00685092):0.000700423):1e-06):0.00483013):0.00291897):0.00428371):0.00474686):0.0101483):0.0116207):0.00281525,((617644:0.0117023,((149753:0.000913159,(557161:0.00930826,250102:0.00186623):0.00494839):0.00411736,95496:0.00160843):0.0138696):0.0040858,(145884:0.0333664,108087:0.0274974):0.00366123):0.00482825):0.0107643,((4443199:0.0255522,((((541611:0.00320295,(4474035:0.00968294,150147:0.00711415):0.000595404):0.00463951,((289446:0.00508351,(1106808:0.0057483,917539:0.00792753):0.00288029):0.000799984,(3704844:0.00368236,(2463842:0.00599517,4463479:0.0111704):0.00154686):0.00434643):0.00184632):1e-06,((105207:0.00769006,((835155:0.00272365,(151727:0.00682484,831450:0.00273272):0.00314445):0.00463429,1125577:0.00692212):0.00151515):0.00705757,((69316:0.00091942,(560363:0.00237581,(1107502:0.00559728,(237453:0.000785723,((1134800:0.00478551,2184382:0.00321256):0.000745143,245663:0.0135527):1e-06):0.00155419):0.00726334):0.00227101):0.00350853,80943:0.00608841):0.00333802):0.00764349):0.0142304,(4327775:0.0264962,(551479:0.000818181,537052:0.00321339):0.0177889):0.0109129):0.0122722):0.0106485,(305967:0.00550859,((4426891:0.000627194,329637:0.0360715):0.00253925,(3354591:0.0032078,(((((1116293:0.00473673,4465147:0.001621):0.000789316,256660:0.00558324):0.00081093,1120446:0.000825814):1e-06,(3249374:0.00407905,4294683:0.00896313):0.000693277):0.00238139,4313401:0.00398402):0.00153499):0.00239568):0.00245911):0.0194203):0.00731461):0.00583418,((2217346:0.0131127,(555763:0.0083794,313357:0.00469121):0.0126479):0.0210577,(823581:0.0292668,((4326364:0.0218496,(4453969:1e-06,4467249:0.0274199):0.0120309):0.00523123,(4331240:0.00283534,279424:0.0535509):0.00669815):0.00886777):0.0163389):0.00725536):0.00386946,((821196:0.00530046,4436914:0.00924741):0.0205137,((543282:0.0154516,4322923:0.00756491):0.0212471,(((2559931:0.00860301,3471577:0.0105295):0.0151539,1742481:0.00365155):0.00210301,(4355629:0.0122903,4477825:0.0297017):0.0044593):0.00708824):0.0129498):0.00391615):0.00427735):0.00479859,((261461:0.0231048,(((4311394:0.0224817,(((241604:0.00554241,4302938:0.00301511):0.00125239,(4297824:0.00599126,(4147964:0.00319561,2215032:0.0241756):0.00388139):0.000847109):0.0111834,(((((4303321:0.0218561,(4455865:0.00285099,(4323748:0.0133228,(4455866:0.00628498,(4297825:0.00176229,4297827:0.00376424):0.00225261):0.0143425):0.00339743):0.0174519):0.0102743,(4277842:0.000875053,4315976:0.00175484):0.0011735):0.00281723,3141767:0.00831524):0.00548249,((((4354810:1e-06,(169437:0.00890284,4452379:0.00870084):0.0143369):0.00854494,2216360:0.00800429):0.00189742,4315231:0.0162624):0.000935014,(((3141132:0.00439452,((173673:0.00080724,173297:0.0352169):0.000776622,(166568:0.00161725,172080:0.013972):0.000783367):0.00128956):0.00126743,2417600:0.00263369):1e-06,(4331513:0.0180323,4305185:0.00447443):0.000811219):0.00129035):0.00232714):0.00177826,812986:0.00213218):0.000989147):0.00528065):0.00507227,4351054:0.0265958):0.00665309,(337743:0.0299304,817729:0.0160127):0.00905297):0.00234273):0.00176765,((543370:0.0282615,((2897416:0.0269001,((177523:0.0108688,(255361:0.0196079,(256886:0.0116601,(1111234:0.00159637,1109772:0.00394131):0.0017954):0.0102276):0.00560063):0.0121406,(2833166:0.00902471,(((587974:0.00193927,(1110070:0.00523243,(548568:0.0138251,4378358:0.00079509):0.00120951):0.0100675):0.00402065,357415:0.0046185):0.000903806,(817306:0.00157464,828369:0.0032594):0.0029601):0.00524145):0.00570903):0.00694697):0.00475454,(((832176:0.0202695,((319885:0.0134694,(1138724:0.00544253,855114:0.00419581):0.00505455):0.00259701,((1563161:0.000769977,2414277:0.023749):0.0149387,(533202:0.00968281,4355191:0.022644):0.00977867):0.00293822):0.000982252):0.00984448,(4382876:0.0096154,(4440119:0.0224805,TGGGGAATATTGCACAATGGGCGAAAGCCTGATGCAGCAATGCCGCGTGTGTGAAGAAGGCCTGCGGGTTGTAAAGCACTTTCGGTAGGGAAGATAATGACGGTACCTACAGAAAAAGCACCGGCTAACTCCGTGCCAGCAGCCGCGGTA:0.0107613):0.0248096):0.0136659):0.0029573,(873645:1e-06,1119281:0.0243065):0.00872316):0.0101858):0.00506934):0.00498047,((4321715:0.0140785,(753656:0.00285943,(3671184:0.0114178,4379260:0.00511886):0.00410641):0.0053923):0.0132516,(1107025:0.0228835,((1115885:0.00636747,1105120:0.000984262):0.00217268,(99358:0.00725329,(88634:0.00161811,4473307:0.00237166):1e-06):0.00249635):0.00395919):0.00881164):0.0182931):0.00541347):0.00741343):0.00179618):0.00359136):0.00324328,((826785:0.0156821,(834796:0.0264662,837090:0.0546342):0.0182073):0.0263073,(831338:0.0555012,(833088:0.0206507,833180:0.0346805):0.0208219):0.0227912):0.015479):0.000920577,((((4041624:0.00769339,4305166:0.00228975):0.0315418,4424849:0.0191201):0.00913747,((527507:0.0153373,(1109432:0.0153926,(2389074:0.01745,((159605:0.00846445,4398725:0.00137389):0.00907817,((437967:0.0105607,415655:0.00324138):0.00605112,(103037:0.00964251,102887:0.00407386):0.00633087):0.00444916):0.0233025):0.0042387):0.00558111):0.00709362,((196530:0.0186853,780795:0.00950141):0.00808684,528941:0.0179099):0.0061683):0.00224193):0.00457543,(((2214201:0.0117883,(538297:0.0154556,98675:0.0207469):0.00319895):0.027288,((254195:0.0279425,(3119355:0.0177466,(260351:0.00426156,(1920747:0.00805232,(2188460:0.0104569,96854:0.00818194):0.00331521):0.00461253):0.0102665):0.0101902):0.00661072,266318:0.0322715):0.00523142):0.00519294,((357200:0.0212937,741491:0.0256573):0.0106039,(223216:0.0318527,95935:0.0407239):0.00481643):0.0102221):0.00436714):0.00258024)'o__Chromatiales':0.00126083):0.00626851,((((((1105846:0.0301137,((((345238:0.00475958,315449:0.00823178):0.0139148,316573:0.0371382):0.0105271,(3537663:0.0172998,(318044:0.016029,(326612:0.0146007,(324872:1e-06,(345200:0.0165558,342879:0.0207305):0.000823809):0.00171522):0.00641307):0.0150594):0.00349272):0.00510794,(((((1108418:0.0375017,(((1110088:0.0632999,1115877:0.00118044):0.00476339,((1108469:0.0498304,538574:0.0185103):0.0110242,241734:0.0273041):0.00541074):0.00835932,(971931:0.0147931,572712:0.0112371):0.0133432):0.0135968):0.0165733,TGGGGAATATTGGACAATGGGGGAAACCCTGATCCAGCAATGCCGCGTGTGTGAAGAAGGCCTTCGGGTTGTAAAGCACTTTCAGCAGGGAGGAAAGCATCATGGTTAATACCCATGGTAGTGACGTTACCTGCAGAAGAAGCACCGGCT:0.012859):0.0,TGGGGAATATTGGACAATGGGGGAAACCCTGATCCAGCAATGCCGCGTGTGTGAAGAAGGCCTTCGGGTTGTAAAGCACTTTCAGCAGGGAGGAAGGCATCATGGTTAACACCCATGGTAGTGACGTTACCTGCAGAAGAAGCACCGGCT:0.012859):8.09609e-06,((562129:0.00454085,((539835:0.0062302,((137277:0.00239591,(556773:0.00450851,((237792:0.00187488,4364505:0.000893246):0.000814461,(685371:0.0106583,4462803:0.0116986):0.00107049):0.000962841):0.00187319):0.000464431,((675437:0.00512405,(((842847:0.00750804,((610893:0.0174615,(155600:1e-06,641030:0.00525229):0.0104095):0.00839514,(558048:0.00551401,777103:0.0302714):0.016985):0.00118199):0.00090192,(4008566:0.00357496,(2920535:1e-06,3167041:1e-06):0.000876037):0.000873289):0.00121203,(962798:0.00236627,249200:0.00159648):1e-06):0.00116458):0.000778733,(((145089:0.00556322,(258048:0.00164749,714455:0.00780145):1e-06):0.00112698,(((749287:0.0055613,4404465:0.00558732):0.00474423,((1133194:0.00500159,(1629257:0.0126808,2324087:0.0193308):0.00860142):0.000649855,((3058997:1e-06,4355719:0.00397079):1e-06,(1119996:0.00318778,1045741:0.00317224):0.000790297):0.00163633):0.00558115):0.00623593,(251199:0.00653246,2873181:0.00317034):0.00465062):0.00430238):0.00488617,(330097:0.00725323,(309790:0.000795196,(305363:0.00886424,308594:0.0104912):1e-06):1e-06):0.0028898):0.00171248):0.000931047):0.00386345):0.00456608,548907:0.00143657):0.0148186):0.00911659,(2181341:0.00197231,3043954:0.0298191):0.0228507)'o__PYR10d3':0.0182445):0.0144404,344863:0.0158605):0.00263788):0.00715319):0.00903289,(((2760487:0.0524808,((((((1895960:0.0235001,4341509:0.0237474):0.00273951,2672864:0.0564388):0.00678482,(((305235:0.0104494,((270320:0.00896275,546723:0.0373935):0.0107193,4357516:0.00804072):0.00695172):0.0157207,(559606:0.00821211,(1952353:0.00542488,(629995:0.00876427,765491:0.00639811):0.0087384):0.00783331):0.0040911):0.0129256,((343908:0.0315404,4368027:0.033448):0.00770948,820439:0.0321513):0.0042132):0.0102543):0.00741929,889831:0.0338842):0.00530887,((((((((4378985:0.0569671,(((256793:0.0178636,(240029:8.78457e-06,TGGGGAATATTGGACAATGGGGGCAACCCTGATCCAGCGATGCCGCGTGTGTGAAGAAGGCCTACGGGTTGTAAAGCACTTTCGGTGGGGAGGAGGTCTACTAGGTTAAGAGCTGAGTAGCTGGACGTTACCCACAAAAGAAGCACCGGC:6.11352e-06):0.0359728):0.00734653,((278617:0.0167871,(249113:0.0317422,3029269:0.00772354):0.00258432):0.00617139,555435:0.0441005):0.00547809):0.00638934,TGGGGAATATTGGACAATGGGGGCAACCCTGATCCAGCGATGCCGCGTGTGTGAAGAAGGCCTGAGGGTTGTAAAGCACTTTCGGTGGGGAGGAGAGGCATTAGGTTAAGAGCTAGATGCTGAGACGTTACCCACAAAAGAAGCACCGGC:6.11352e-06):0.00632223):0.00751822,((((292187:0.0233802,(52016:0.0090031,(700829:0.00253478,792668:0.0521692):0.00531519):0.00972839):0.00667665,(842422:0.00887233,(((549798:0.00163485,(538006:0.00141383,((256616:5.52046e-06,TGGGGAATATTGGACAATGGGGGAAACCCTGATCCAGCAATGCCGCGTGTGTGAAGAAGGCCTGAGGGTTGTAAAGCACTTTCAGTGGGGAGGAGGATTGACAGGTTAAGAGCTAGTTAATTGGACGTTACCCACAGAAGAAGCACCGGC:6.11352e-06):0.0,TGGGGAATATTGGACAATGGGGGAAACCCTGATCCAGCAATGCCGCGTGTGTGAAGAAGGCCTGAGGGTTGTAAAGCACTTTCAGTGGGGAGGAGGGTTGATTGTTTAAGAGATAATTAATTGGACGTTACCCACAGAAGAAGCACCGGC:6.11352e-06):0.000701099):0.000180304):0.00161222,(229517:0.0119799,231714:0.0216126):0.00531156):0.00876048,233794:0.00918425):0.00211567):0.013019):0.0053892,(146337:0.032107,(150837:0.00785213,(231849:0.00834805,230705:0.00931622):0.0168015):0.0100458):0.0137485):0.00613234,(((((223370:0.0310656,(((354600:0.00463298,850600:0.0145451):0.0181747,4399899:0.0035849):0.00145771,224121:0.00359038):0.00950152):0.0361355,1097165:0.0403565):0.011365,((267559:0.0706116,1119658:0.0476176):0.010595,4336840:0.0376684):0.00935437):0.00504547,3542602:0.0305998):0.00209695,(267865:0.0186508,(((4464890:0.00694657,((300169:0.00441555,80375:0.00476719):0.00203622,535823:0.0384094):0.00565842):0.00168228,((301018:0.00826444,(1131963:0.00921247,105678:0.0119126):0.00276618):0.00196867,100883:0.00825831):0.00203437):0.00133481,(809232:0.00419652,((((101365:0.000692502,776200:0.0160866):0.00277206,312981:0.00634872):0.00495799,584468:0.00247706):0.00162493,(560495:0.00533048,105627:0.00860243):0.00306738):0.00109567):0.00666666):0.0103721):0.0198145):0.00507507):0.0087852):0.000840644,((((4335783:0.00796647,((((((((4399692:0.00495677,173398:0.00997545):0.00245776,(1130053:0.00818066,(4421074:5e-07,TGGGGAATATTGGACAATGGGGGCAACCCTGATCCAGCAATACCGCGTGTGTGAAGAAGGCCTGAGGGTTGTAAAGCACTTTCAGTGGGGAGGAGGGTACTTAGGTTAAGAGCTAGAGTACTGGACGTTACCCACAGAAGAAGCACCGGC:6.11352e-06):5e-07):0.00608817):0.0049665,(974116:0.0137978,1120485:0.0113583):0.00600016):0.00376251,(881104:0.00628503,463932:0.0201186):0.00231258):0.00223319,798562:0.0133071):0.00203519,((855812:0.00595655,(218751:0.00919773,229854:0.0262319):0.00214824):0.00490924,(((228545:0.0119561,1009482:0.00433882):0.00508093,(579691:0.00632956,(838066:0.00160467,(((816972:0.00779542,(221880:0.0078867,147181:0.00104386):0.00480201):0.00228209,((((3479378:0.0017309,4396065:0.000876908):0.00368458,(((897411:0.00423051,(259537:0.00239205,7957:0.00157045):0.00179018):0.00533148,(7958:0.00927577,4337254:0.000805196):0.000863108):0.00188347,7954:0.00644062):0.00157244):0.000779778,7955:0.00735014):0.000752232,168390:0.0113269):0.00263676):0.00158225,(525528:0.00648225,(((1116120:0.00317851,3876350:0.000784526):0.000753641,3739088:0.00704398):0.000800977,557327:0.00611916):0.00255992):0.000883509):0.00159866):0.000751772):1e-06):0.00236343,298170:0.0113416):0.00167027):0.000846639):0.00412575,((((518474:0.00466044,883557:0.0126048):0.00242265,((((163406:0.0120539,((4363100:0.00147707,(4418439:1e-06,(813548:0.0016024,7938:0.00157211):0.00156237):0.00259498):0.00394962,4393554:0.00789363):0.00217044):0.00254361,145455:0.0101933):0.00230325,165338:0.0275779):0.00343146,(21751:0.0110593,7947:0.00313487):1e-06):0.003235):0.0046785,(906512:0.00886047,((154202:0.0123675,((307323:0.00158852,(1011361:0.00607894,(4362183:5e-07,TGGGGAATATTGGACAATGGGGGGAACCCTGATCCAGCAATGCCGCGTGTGTGAAGAAGGCCTGAGGGTTGTAAAGCACTTTCAGTAGGGAGGAGTGTTGATAGGTTAAGAGCTAATTGACTGGACGTTACCTACAGAAGAAGCACCGGC:6.11352e-06):5e-07):0.00258357):0.00166525,((1122608:0.00752899,(2340719:0.00351563,(4362182:0.00262562,((4388736:0.000784643,(7928:0.00318748,7932:0.00416633):1e-06):0.00080919,((7933:0.000822528,7931:0.0161987):0.0023564,7927:0.00168582):0.000763789):0.0023701):0.00322851):0.000906321):0.00162388,((4363096:0.00736401,(7936:0.00291027,1146448:0.00116548):0.00173589):0.00293613,((7924:1e-06,7922:0.00332436):0.00255019,(((((((((733615:0.00242639,7912:0.00561055):1e-06,(4337253:0.0084279,2696039:0.001675):1e-06):1e-06,7921:0.000792948):5e-07,TGGGGAATATTGAACAATTGGGGGAACCCTGATCCAGCAATGCCGCGTGTGTGAAGAAGGCCTGAGGGTTGTAAAGCACTTTCAGTGGGGAGGAGGGATGACAGGTTAAGAGCTAGTCATTTGGACGTTACCCACAGAAGAAGCACCGGC:0.0270929):0.0,TGGGGAATATTGGACAATGGGGGGAACCCTGATCCAGCAATGCCGCGTATGTGAAGAAGGCCTGAGGGTTGTAAAGCACTTTCAGTGGGGAGGAGGATTGGCAGGTTAAGAGCTAGTTAATTGGACGTTACCCACAGAAGAAGCACCGGC:0.013383):5e-07,753170:0.00158406):5e-07,TGGGGAATATTGGACAATGGGGGAACCCTGATCCAGCAATGCCGCGTGTGTGAAGAAGGCCTGAGGGTTGTAAAGCACTTTCAGTGGGGAGGAGGGATGACAGGTTAAGAGCTAGTCATTTGGACGTTACCCACAGAAGAAGCACCGGCT:6.11352e-06):5e-07,(((((((((((104444:5e-07,TGGGGAATATTGGACAATGGGGGGAACCCTGATCCAGCAATGCCGCGTGTGTGAAGAAGGCCTGAGGGTTGTAAAGCACTTTCAGTGGGGAGGAGGGATGACAGGTTAAGAGCTAGTCATTTGGACGTTACCCACAGAAGAAGCACCGGC:6.11352e-06):0.0,TGGGGAATATTGGACAATGGGGGGAACCCTGATCCAGCAATGCCGCGTGTGTGAAGAAGGCCTGAGGGTTGTAAAGCACTTTCAGTGGGGAGGAGGAATGATAGGTTAAGAGCTAGTCATTTGGACGTTACCCACAGAAGAAGCACCGGC:6.11352e-06):0.0,TGGGGAATATTGGACAATGGGGGGAACCCTGATCCAGCAATGCCGCGTGTGTGAAGAAGGCCTGAGGGTTGTAAAGCACTTTCAGTGGGGAGGAGGACTGGTAGGTTAAGAGCTAACTAGTTGGACGTTACCCACAGAAGAAGCACCGGC:6.11352e-06):0.0,TGGGGAATATTGGACAATGGGGGGAACCCTGATCCAGCAATGCCGCGTGTGTGAAGAAGGCCTGAGGGTTGTAAAGCACTTTCAGTGGGGAGGAGTTTTCATAGGTTAAGAGCTGATGAGGAGGACGTTACCCACAGAAGAAGCACCGGC:6.11352e-06):0.0,TGGGGAATATTGGACAATGGGGGGAACCCTGATCCAGCAATGCCGCGTGTGTGAAGAAGGCCTGAGGGTTGTAAAGCACTTTCAGTGGGGAGCAGGTTAATTAGGTTAAGAGCTAGATTAATGGACGTTACCCACAGAAGAAGCACCGGC:6.11352e-06):0.0,TGGGGAATATTGGACAATGGGGGGAACCCTGATCCAGCAATGCCGCGTGTGTGAAGAAGGCCTGAGGGTTGTAAAGCACTTTCAGTGGGGAGGAGGAATGACAGGTTAAGAGCTAGTCATTTGGACGTTACCCACAGAAGAAGCACCGGC:6.11352e-06):0.0,TGGGGAATATTGGACAATGGGGGGAACCCTGATCCAGCAATGCCGCGTGTGTGAAGAAGGCCTGAGGGTTGTAAAGCACTTTCAGTGGGGAGGAGGATTGGCAGGTTAAGAGCTAGTTAATTGGACGTTACCCACAGAAGAAGCACCGGC:6.11352e-06):0.0,TGGGGAATATTGGACAATGGGGGGAACCCTGATCCAGCAATGCCGCGTGTGTGAAGAAGGCCTGAGGGTTGTAAAGCACTTTCAGTGGGGAGGAGGGTTGATTGGTTAAGAGCTGGTTAATTGGACGTTACCCACAGAAGAAGCACCGGC:6.11352e-06):0.0,TGGGGAATATTGGACAATGGGGGGAACCCTGATCCAGCAATGCCGCGTGTGTGAAGAAGGCCTGAGGGTTGTAAAGCACTTTCAGTGGGGAGGAGGTTAATTAGGTTAAGAGCTAGATTAATGGACGTTACCCACAGAAGAAGCACCGGC:6.11352e-06):0.0,TGGGGAATATTGGACAATGGGGGGAACCCTGATCCAGCAATGCCGCGTGTGTGAAGAAGGCCTGAGGGTTGTAAAGCACTTTCAGTGGGGAGGAGGGATGATAGGTTAAGAGCTAGTCATTTGGACGTTACCCACAGAAGAAGCACCGGC:6.11352e-06):0.0,TGGGGAATATTGGACAATGGGGGGAACCCTGATCCAGCAATGCCGCGTGTGTGAAGAAGGCCTGAGGGTTGTAAAGCACTTTCAGTGGGGAGGAGGATTGATAGGTTAAGAGCTAATTAATTGGACGTTACCCACAGAAGAAGCACCGGC:6.11352e-06):5e-07):0.000784475,((1146857:1e-06,(7916:0.00423571,126468:0.000819703):0.000832522):1e-06,((((7915:0.0103278,7914:1e-06):1e-06,(7911:0.00329655,(7935:0.00328353,7934:1e-06):0.00159603):0.00237015):0.00158035,((((4337446:0.00176191,4408067:0.000867053):1e-06,(4314433:0.0025993,4399690:1e-06):0.00086607):1e-06,(((((4454079:5e-07,TGGGGAATATTGGACAATGGGGGCAACCCTGATCCAGCAATGCCGCGTGTGTGAAGAAGGCCTGAGGGTTGTAAAGCACTTTCAGTGGGGAGGAGGGTTGAGTGGTTAAGAGCTGTTCAACTGGACGTTACCCACAGAAGAAGCACCGGC:6.11352e-06):0.0,TGGGGAATATTGGACAATGGGGGCAACCCTGATCCAGCAATGCCGCGTGTGTGAAGAAGGCCTGAGGGTTGTAAAGCACTTTCAGTGGGGAGGAGGATATTTTGGTTAAGAGCTGGGATATTGGACGTTACCCACAGAAGAAGCACCGGC:6.11352e-06):0.0,TGGGGAATATTGGACAATGGGGGCAACCCTGATCCAGCAATGCCGCGTGTGTGAAGAAGGCCTGAGGGTTGTAAAGCACTTTCAGTGGGGAGGAGGTTTGGAAGGTTAAGAGCTATTCAAATGGACGTTACCCACAGAAGAAGCACCGGC:6.11352e-06):0.0,TGGGGAATATTGGACAATGGGGGCAACCCTGATCCAGCAATGCCGCGTGTGTGAAGAAGGCCTGAGGGTTGTAAAGCACTTTCAGTGGGGAGGAGGAATGCTAGGTTAAGAGCTAGGTATTTGGACGTTACCCACAGAAGAAGCACCGGC:6.11352e-06):5e-07,4216839:0.0061026):1e-06):0.00107227,(1147977:0.00275841,4082340:0.0023649):0.00245456):0.00221393):1e-06,((7907:0.000830242,7906:0.00159131):0.00079431,(7913:0.00239684,(7920:0.00742723,4399694:1e-06):0.00102705):0.00238974):0.000787395):0.000792236):0.000792743):0.00153085):0.00148843):0.001099):0.00296879):0.00370357):0.00158469,244967:0.0105376):0.000899051):0.00375147):0.00345426,(4421683:0.00324706,((820465:0.00687307,7908:0.00659057):0.0129449,((4405305:0.000785278,(7960:1e-06,1139718:0.00497427):1e-06):0.00236861,(912297:0.00641998,(920254:0.00315641,575576:0.0102306):0.00573847):0.000747136):0.00105656)'s__pneumophila':0.00405446):0.00709056):0.0016567)'g__Legionella':0.00114381,(522337:0.0180947,952794:0.0196919):0.0102497):0.00367136):0.00387038,((((431084:0.0373446,983889:0.00894451):0.0048973,((551369:0.0145222,((89702:0.0176601,(4328197:5.56273e-06,TGGGGAATATTGGACAATGGGGGGAACCCTGATCCAGCAATGCCGCGTGTGTGAAGAAGGCCTGCGGGTTGTAAAGCACTTTCAGTGGGGAGGAGGGATGATTGGTTAAGAGCTGATTATTTGGACGTTACCCACAGAAGAAGCACCGGC:6.11352e-06):0.0227794):0.0104357,(4362568:0.0237085,(308962:0.0212496,500093:0.0285214):0.00656707):0.0033002):0.00599491):0.00416655,500261:0.0167184):0.00284984):0.00545813,((746331:0.0213458,3606083:0.0395325):0.00857631,(4320934:0.0367385,758836:0.0315056):0.00535351):0.00118685):0.00194293,(((978630:0.00457042,((584047:0.00248713,(4335789:0.000869447,(3836604:0.00436442,4477970:0.000869318):0.0017311):0.000871369):0.000826686,556395:0.00244319):0.00396991):0.00157115,723968:0.00215539):0.00846231,2311150:0.0172678):0.00170912)'g__Tatlockia':0.00337549):0.00179515,((824653:0.0227277,(153948:0.0101048,1119261:0.0140818):0.00748767):0.00332637,((166058:0.00967719,(4431353:0.00912121,(4428547:0.0101083,(1119349:0.00870645,(894654:0.00530644,1120879:0.00572731):0.00267454):0.00736047):0.0102462):0.00640022):0.00324713,(((((311942:0.00823707,2139819:0.00865125):0.00455398,(696086:0.0102646,123281:0.0169663):0.00680327):0.00237991,(243486:0.00619356,(246283:0.0143243,157215:1e-06):0.00353977):0.011053):0.00549748,840668:0.0157633):0.00319212,((((((499851:0.00795933,(7999:0.0202676,(((4386578:0.00324248,4363095:0.00705102):0.0023808,7994:0.00252004):0.000788611,7998:0.000790201):0.00401416):0.00815204):0.00284158,572561:0.00653116):0.00268186,(((4338491:0.0164601,(((226108:0.00654906,(331322:0.00396133,306074:0.0110236):0.00924074):0.0064807,(318862:0.00400132,760704:0.00557536):0.0026148):0.0009241,906595:0.0173485):0.00244393):0.00450853,(315994:0.00706982,(592165:0.0174631,137028:0.00737792):0.00260078):0.0130739):0.00477705,((((267364:0.00163858,261534:0.00719107):0.0149602,(686873:0.0154755,(1009801:0.00596669,4315254:0.013921):0.0045284):0.00280894):0.00518607,(610433:0.0218657,1564851:0.00940841):0.00446423):0.00200681,((8002:0.000793251,8001:1e-06):0.00235535,(4406524:1e-06,660688:0.0184145):0.00242262):0.0102556):0.00331989):0.00130841):0.00305888,((4481670:0.0160883,((1552894:0.0119351,((8013:0.00324383,(191570:1e-06,8014:0.00159889):1e-06):0.0115856,(8012:0.0136956,8010:0.000652642):0.00250354):0.00290519):0.00269608,(4477963:0.00691783,((8007:1e-06,8006:1e-06):0.00466917,((4406500:5e-07,TGGGGAATATTGAACAATGGGGGGAACCCTGATCCAGCAATGCCGCGTGTGTGAAGAAGGCCTGAGGGTTGTAAAGCACTTTCAGTGGGGAGGAGGGTTGATTGGTTAAGAGCTGGTTAATTGGACGTTACCCACAGAAGAAGCACCGGC:0.0133807):5e-07,4477964:1e-06):0.00253707):0.00509554):0.00360538):0.00476746):0.00256757,(7973:0.0367559,(7976:0.0093537,(7974:0.00441698,4477966:0.000871753):0.00356575):0.00473668):0.00217201):0.00381953):0.0022082,((7972:0.015223,((4298842:0.0220282,(((((115022:0.00200849,TGGGGAATATTGGACAATGGGGGCAACCCTGATCCAGCAATGCCGCGTGTGTGAAGAAGGCCTGAGGGTTGTAAAGCACTTTTAGTTGGGAGGAGGGTTGATTGGTTAAGAGCTGATTAACTGGACGTTACCGACAGAAAAAGCACCGGC:0.0135397):0.00207589,TGGGGAATATTGGACAATGGGGGGAACCCTGATCCAGCAATGCCGCGTGTGTGAAGAAGGCCTGAGGGTTGTAAAGCACTTTTAGTGGAGAGGAAGGTTATTTTGTTAATAGCGAGATGATTTGACGGTATTCACAGAAACAGCACCGGC:0.0575974):1.4937e-05,TGGGGAATATTGGACAATGGGGGGAACCCTGATCCAGCAATGCCGCGTGTGTGAAGAAGGCCTGAGGGTTGTAAAGCACTTTTAGTGGAGAGGAAGGTTATTTTGTTAATAGCGAGATGATTTGATGGTATTCACAGAAACAGCACCGGC:0.0728988):7.8e-08,TGGGGAATATTGAACAATGGGGGGAACCCTGATCCAGCAATGCCGCGTGTGTGAAGAAGGCCTGAGGGTTGTAAAGCACTTTTAGTGGAGAGGAAGGTTATTTTGTTAATAGCGAGATGATTTGACGGTATTCACAGAAACAGCACCGGC:0.0729694):0.00592539,(99452:0.0163047,4386579:0.00498075):0.00265413):0.00371138):0.00241164,(7971:0.00864948,((4363094:1e-06,(318176:0.00161256,(748380:1e-06,818834:0.00244859):0.00646597):0.00645365):0.00239422,(166988:0.00494963,((4482366:0.00502096,(138079:0.00228159,4482363:0.000902033):0.00354311):0.0112048,4351060:0.0125602):0.00243602):0.00089852):0.00400443):0.0044077):0.00148248):0.00245848,((377633:0.0079295,236913:1e-06):0.00420949,590656:0.0309409):0.00479712):0.00332883):0.00373461,4477965:0.00796732):0.00227735):0.00317188):0.00208154):0.00175848):0.00124043,((((1148338:0.0128507,4482583:0.0156524):0.010748,(554366:0.0212698,(542985:0.000843288,101534:0.00180016):0.0238951):0.0115):0.00751804,(((((4310801:0.0163215,4315705:0.0188236):0.00919514,((7977:0.00422409,(245343:0.00243491,150240:0.0072618):0.0017444):0.0258397,648026:0.0206656):0.00614012):0.00281385,(((4367991:0.0322328,4346480:0.0198279):0.00852957,(590087:0.00826197,(7984:1e-06,7983:1e-06):0.00814092):0.0116031):0.00653905,64661:0.0291845):0.00564762):0.00448889,(((7978:0.0118283,(221947:0.0122609,2344020:0.0152302):0.00640104):0.00125764,4332650:0.0308861):0.00711778,((4363099:0.0107835,(140544:0.00398444,4431167:1e-06):0.0113658):0.00102247,((549676:0.0108625,555343:0.0176755):0.00375584,(4410713:0.0200853,(4402139:0.02083,(4389660:0.0183996,4338878:0.0369083):0.00942813):0.007621):0.00267968):0.00397333):0.00286588):0.00306841):0.0014557,(((7982:0.00235802,(744874:0.00182025,(148673:0.00237147,681590:1e-06):0.00138001):0.00531224):0.00527195,(3246136:0.0108913,(806221:0.0112839,(7980:0.00239764,657047:1e-06):0.00604299):0.0106916):0.00488485):0.00401493,(((4477968:5.35911e-06,TGGGGAATATTGGACAATGGGGGGAACCCTGATCCAGCAATGCCGCGTGTGTGAAGAAGGCCTGAGGGTTGTAAAGCACTTTCGGTGGGGAGGAGGTACTGTAGGTTAAGAGCTAGCAGTATGGACGTTACCCACATAAGAAGCACCGGC:6.11352e-06):0.0,TGGGGAATATTGGACAATGGGGGAACCCTGATCCAGCAATGCCGCGTGTGTGAAGAAGGCCTGAGGGTTGTAAAGCACTTTCGGTGGGGAGGAGGTACTGTAGGTTAAGAGCTAGCAGTATGGACGTTACCCACATAAGAAGCACCGGCT:6.11352e-06):0.0109701,(3836603:0.00352593,4454080:0.00979082):0.0150766):0.0044741):0.00863212):0.00249532):0.00329153,(585159:0.0242193,141224:0.0329997):0.00263947):0.00416422):0.00192978):0.00165416,((353821:0.0275998,799971:0.0110318):0.00369993,(3198656:0.010951,3620483:0.0468096):0.00519949):0.0200314):0.00165404,(543696:0.0587895,(146022:0.0396264,4343665:0.0492871):0.00682127):0.0100995):0.0051728,(((230249:0.00163672,843383:0.000792264):0.0105115,((1694811:0.00882639,(843964:0.0109734,(152386:0.0075916,4392822:0.00729372):0.0117038):0.00820664):0.00384708,4296691:0.0140805):0.00271931):0.00167787,(1108643:0.00808969,1858897:0.0571282):0.00721951):0.0393639):0.00173055,(4349343:0.00912879,(((4328898:0.0102094,(1659486:0.00080379,(4460166:0.00241078,1834049:0.00250535):1e-06):0.00709962):0.0070255,(4407245:0.00596029,2941249:0.000847686):0.00374596):1e-06,2656929:0.00453049):0.0074949):0.020162):0.00638056,(555807:0.0477673,(3451045:0.0034288,4444830:0.00335871):0.0254611):0.0062034):0.0111975):0.00905618,3479384:0.0481911)'f__Legionellaceae':0.0205724):0.01813,(311177:0.00399405,(336150:0.00158578,344557:0.0122148):1e-06):0.0309625):0.00709866,(((((827708:0.066217,(272956:0.0395231,((((((279116:0.00509811,3373406:0.00210778):0.0315047,((539280:0.0327209,((45765:0.0190406,(256878:0.0122208,((806474:0.00370195,(833122:0.00426291,4400014:0.00324407):0.00283651):0.0128032,225862:0.0177274):0.00615897):0.0112659):0.00650917,((581500:0.0291193,4255687:0.0260909):0.00517581,((((813553:0.0447125,TGGGGAATATTGGACAATGGGCGAAAGCCTGATCCAGCAATGCCGCGTGTGTGAAGAAGGCCTTCGGGTTGTAAAGCACTTTTGTTAGGGAGGAAAGTCTGGGAATTAATACTTTCTGGATATGACGTTACCTAAAGAATCAGCACCGGC:0.013882):0.00319034,3555658:0.0184419):0.0270601,(1106547:0.0205041,111025:0.0444135):0.00790066):0.0120279,(((575450:0.00969604,(156946:0.0105774,4451205:0.00610983):0.00153109):0.00264731,4313533:0.0359626):0.00300913,(545550:0.0156084,(((4432355:0.0102962,(2098170:0.00322637,3593081:0.00344654):0.0135977):0.00570896,4359886:0.0326514):0.00512366,100054:0.00673976):0.00229416):0.00550404):0.00343838):0.00889339):0.00246913):0.00829444):0.00498793,830980:0.0336696):0.00589417):0.00871238,273582:0.0310035):0.00806782,(((((708765:0.0149943,3751008:0.0181962):0.0321912,(1111415:0.0225101,722743:0.0211258):0.00687661):0.0107576,(4318297:0.0577723,(642096:6.24567e-06,TGGGGAATATTGGACAATGGGGGAAACCCTGATCCAGCAATACCGCGTGTGTGAAGAAGGCCTATGGGTTGTAAAGCACTTTCAGTGGGGAGGAAAGCGTTGAAGTTAATACCTTCGATGTATGACGCTACCCACAGAAGAAGCACCGGC:0.0403808):0.025576):0.00875895):0.0161476,((2776987:0.0111489,4142788:0.000776716):0.0414082,(((((((314835:5.22992e-06,TGGGGAATATTGGACAATGGGCGAAAGCCTGATCCAGCAATGCCGCGTGTGTGAAGAAGGCCTTAGGGTTGTAAAGCACTTTCAGTGGGGAGGAAGGTTATGATGCTAATATCATTGTAATTTGACGTTACCCACAGAAGAAGCACCGGC:6.11352e-06):0.0,TGGGGAATATTGGACAATGGGCGAAAGCCTGATCCAGCAATGCCGCGTGTGTGAAGAAGGCCTTAGGGTTGTAAAGCACTTTCAGTGGGGAGGAAGTTTAGTGTGTTAATACCATATTAAATTGACGTTACCCACAGAAGAAGCACCGGC:6.11352e-06):0.0,TGGGGAATATTGGACAATGGGCGAAAGCCTGATCCAGCAATGCCGCGTGTGTGAAGAAGGCCTTAGGGTTGTAAAGCACTTTCAGTGGGGAGGAAGTTGAGTTTGTTAATACCAGATTCAATTGACGTTACCCACAGAAGAAGCACCGGC:6.11352e-06):0.0214165,4353041:0.0158661):0.0637769,(250187:0.0515991,221169:0.0599258):0.0137077):0.0162507,(155317:0.0306608,(171478:0.0170654,235573:0.0281337):0.00697595):0.00553109):0.00248874,(4484270:0.0186891,(4393261:0.0304501,((1072484:0.0219886,213493:0.0149505):0.00731921,(1988024:0.0138555,((4460855:0.0136496,((252003:0.00709305,(535732:0.00282708,(1118229:0.00895895,(1110554:0.0047112,4351850:0.00398443):0.00156342):0.00195289):0.00211319):0.00622607,(336069:0.00662693,811722:0.0114211):0.00895976):0.0149226):0.010746,(311195:0.0301435,(249368:0.0100066,918237:0.00334032):0.0131086):0.00414726):0.00271951):0.00572016):0.00494566):0.00402568):0.0104546):0.0139924):0.00874227):0.00510928,(234971:0.0853275,((200519:0.0518292,((327533:0.0163316,8011:0.0239628):0.0389726,(837564:0.0838831,(612198:0.0203106,(2718033:0.0287684,4476001:0.0474166):0.024217):0.0414505):0.0142376):0.0119253):0.00850021,(((4428137:0.042147,(869662:0.028784,(4480601:0.00449488,(4361686:1e-06,4467332:0.00638488):0.00838301):0.0123696):0.0189207):0.00966073,((((136741:0.00895267,(1092831:0.0131314,1017679:0.000826753):0.0335157):0.0314395,(568023:0.0351915,TGGGGAATATTGGACAATGGGCGCAAGCCTGATCCAGCCATGCCGCGTGTGTGAAGAAGGCCTTAGGGTTGTAAAGCACTTTCAGTGGGGAGAAAGGTCATTCACCTAATACGTGAGTGAATTGATGTTACCCACAGAAGAAGCACCGGC:0.0138357):0.00476613):0.0127724,((((531332:6.11045e-06,TGGGGAATATTGGACAATGGGGGAAACCCTGATCCAGCCATGCCGCGTGTGTGAAGAAGGCCTTAGGGTTGTAAAGCACTTTTAGTGGGGAGAAAGGTTTGTCACCTAATACGTGATGAAATTGATGTTACCCACAGAAGAAGCACCGGC:0.0403898):0.0,TGGGGAATATTGGACAATGGGGGAAACCCTGATCCAGCCATGCCGCGTGTGTGAAGAAGGCCTTAGGGTTGTAAAGCACTTTTAGTGGGGAGAAAGGTTTGTCACCTAATATGTGATGAAATTGATGTTACCCACAGAAGAAGCACCGGC:0.0403898):0.0,TGGGGAATATTGGACAATGGGGGAAACCCTGATCCAGCCATGCCGCGTGTGTGAAGAAGGCCTTAGGGTTGTAAAGCACTTTCAGTGGGGAGAAAGGTTTGTCACCTAATACGTGATGAAATTGATGTTACCCACAGAAGAAGCACCGGC:0.0266909):0.0250223,((1064003:0.0154993,((318134:9.05734e-06,TGGGGAATATTGGACAATGGGGGCAACCCTGATCCAGCCATGCAGCGTGTGTGAAGAAGGCCTTAGGGTTGTAAAGCACTTTCAGTGGGGAGAAAAGTGATTCACTTAATACGTGCGTCAATTGATGTTACCCACAGAAGAAGCACCGGC:0.0268208):0.0,TGGGGAATATTGGACAATGGGGGCAACCCTGATCCAGCCATGCCGCGTGTGTGAAGAAGGCCTTAGGGTTGTAAAGCACTTTCAGTGGGGAGAAAAGTGATTCACTTAATACGTGCGTCAATTGATGTTACCCACAGAAGAAGCACCGGC:0.013206):0.0046283):0.00756944,((4344815:0.0130119,(162394:0.00410361,(170344:0.000822438,165688:0.00157264):0.00465146):0.0181514):0.00607708,((((1106213:9.0543e-06,TGGGGAATATTGGACAATGGGCGCAAGCCTGATCCAGCCATGCCGCGTGTGTGAAGAAGGCCTTAGGGTTGTAAAGCACTTTCAGTGGGGAGGAAGGGTGTTGTGTTAATAGCACAGTATTTTGACGTTACCCACAGAAGAAGCACCGGC:0.013206):0.0,TGGGGAATATTGGACAATGGGCGCAAGCCTGATCCAGCCATGCCGCGTGTGTGAAGAAGGCCTTAGGGTTGTAAAGCACTTTCAGTGGGGAGGAAGGGTGTTGTGTTAATAGCACAGCATTTTGACGTTACCCACAGAAGAAGCACCGGC:0.013206):0.0,TGGGGAATATTGGACAATGGGCGCAAGCCTGATCCAGCAATGCCGCGTGTGTGAAGAAGGCCTTAGGGTTGTAAAGCACTTTCAGTGGGGAGGAAGTTGTGTGTGTTAATACCATATGCAATTGACGTTACCCACAGAAGAAGCACCGGC:6.11352e-06):0.0,TGGGGAATATTGGACAATGGGCGCAAGCCTGATCCAGCCATGCCGCGTGTGTGAAGAAGGCCTTAGGGTTGTAAAGCACTTTCAGTGGGGAGGAAGAGTGTTGTGTTAATAGCACAGCATTTTGACGTTACCCACAGAAGAAGCACCGGC:0.013206):0.0185341):0.00489583):0.00410624):0.00698201):0.00815795,322686:0.0406316):0.00778575):0.00795768,4307632:0.025036):0.0103354):0.00798504):0.00519036):0.0158488):0.00861673,611404:0.0440571):0.00496772,((((558294:0.0277056,TGGGGAATATTGGACAATGGGGGCAACCCTGATCCAGCAATACCGCGTGTGTGAAGAAGGCCTGCGGGTTGTAAAGCACTTTTGTTAGGGAAGAGATGTTTGTAGTTAATAACTGCAAATGGAGACGTAACCTAAAGAATAAGCACCGGC:0.0146999):0.00533042,(200671:0.0484775,258362:0.0464314):0.0121422):0.00085188,TGGGGAATATTGGACAATGGGGGAAACCCTGATCCAGCAATACCGCGTGTGTGAAGAAGGCCTGCGGGTTGTAAAGCACTTTTATTGGGGAGGAAAAGTTAAAAGCTAATACCTTTTAACCGTGACGCTACCCAAAGAAAAAGCACCGGC:0.0422467):0.0140734,((1625692:0.00724144,1625694:0.00305426):0.0638128,((((241611:0.0233029,804315:0.0161517):0.00522114,149607:0.0106478):0.0082429,((568157:0.00251154,558342:0.0160765):0.00981012,(1112599:0.0144973,575131:0.021676):0.00213395):0.00850603):0.00592043,269523:0.0146434):0.032083):0.0221928):0.00349058):0.0058094):0.00706776):0.00242138,(((261068:0.0668307,(((126944:0.0167846,4042102:0.0182017):0.0170279,(570978:0.0315971,(1147186:0.015991,(140557:0.0155448,(525676:0.0382425,4433017:0.0145189):0.0066779):0.00667026):0.0163542):0.0113438):0.00702725,331783:0.0285681):0.00755169):0.010336,(559034:0.0368753,161155:0.0339787):0.00934305):0.00814842,(((((1136612:1e-06,(4342063:0.00238134,4381898:0.00476018):0.00155912):0.0536623,(666179:0.0419437,((267624:0.054405,1111561:0.0522983):0.0139042,(((587859:0.0542088,3176741:0.0393958):0.0218204,((167895:0.0830114,(153746:0.0724467,4467683:0.0547974):0.00954037):0.0123807,(590181:0.0334995,586089:0.0248244):0.0365048):0.00777152):0.0120998,((1128818:0.0289499,811032:0.0235824):0.0107255,754146:0.0682136):0.0109998):0.00794003):0.0125222):0.0144706):0.00392198,(824679:0.0323665,(667148:0.0166483,4213396:0.0261707):0.0164831):0.0177091):0.00452109,(((279180:0.00316188,TGGGGAATATTGGACAATGGGCGAAAGCCTGATCCAGCAATGCCGCGTGTGTGAAGAAGGCCTTCGGGTTGTAAAGCACTTTAGTGGGGGAAGAAAGGTGCGCAAGCATTTTGACGGTACCCCAAGAATAAGCACCGGCTAACTCTGTGC:0.013303):0.039893,(948499:0.0254225,2144521:0.0166678):0.0194403):0.0239966,(((4256112:0.0488874,(4399524:0.0293984,(593817:0.0209596,(581984:0.00355789,4438593:0.00593444):0.00629123)'f__Endoecteinascidiaceae':0.0110334):0.032871):0.0122624,((271770:0.0474351,(4294568:0.069422,4405397:0.0535849):0.0363449):0.0261062,(691473:0.047265,(((4303088:0.0317154,TGGGGAATATTGGACAATGGGCGCAAGCCTGATCCAGCGATGCCACGTGTGCGAAGAAGGCCTTAGGGTTGTAAAGCACTTTAGTGAGGGAGGAAGTTAGTCTGGTTAATACCTGGATTGATTGACAGTACCTCAAGAATAAGCACCGGC:0.0578257):0.000112988,TGGGGAATATTGGGCAATGGGCGCAAGCCTGATCCAGCGATGCCACGTGTGCGAAGAAGGCCTTAGGGTTGTAAAGCACTTTAGTGAGGGAGGAAGTTAGTCTGGTTAATACCTGGATTGATTGACAGTACCTCAAGAATAAGCACCGGC:0.0736668):0.0246526,TGGGGAATATTGGACAATGGGGGAAACCCTGATCCAGCAATACCATGTGTGTGAAGAAGGCCTTAGGGTTGTAAAGCACTTTAGTCAACGAGAAAGGTCACGCAAGTGGCTTGATGGTAGTTGAAGAATAAGCACCGGCTAACTCTGTGC:0.112404):0.0295615):0.0173408):0.00173071):0.0188648,(1126249:0.0553318,(544555:0.0714871,((257693:0.0100816,834022:0.00597793):0.00315257,(212023:0.0228104,(511554:0.0227353,261085:0.0125962):0.00617315):0.00722054):0.0474628):0.0204926):0.00775767):0.00790407):0.00780765):0.00656424,((4014251:0.0619166,(578892:0.047025,534324:0.0297493):0.0280557):0.0206336,((((((288017:0.040021,((263511:0.0165222,(4076076:0.00420354,(541879:0.0277058,4285488:0.0148641):0.0039564):0.00992508):0.0195181,(809944:0.0428668,(273189:0.0298634,4319884:0.0298858):0.0121217):0.00999148):0.0135998):0.0131357,((648354:0.0566945,(2114513:0.0296096,4345131:0.053362):0.00914315):0.00740567,(238353:0.0405639,268518:0.0585411):0.0115382):0.00548479):0.00733321,((578973:0.0316753,55626:0.022884):0.0407027,((154083:0.01407,4425705:0.00592594):0.0435935,(47939:0.00761847,(2209542:0.00524596,1131449:0.00187137):0.0139917):0.0156602):0.0170228):0.0339229):0.00616498,(((539237:0.0120174,530692:0.00434011):0.0555608,((67844:5.88648e-06,TGGGGAATATTGGACAATGGGGGCAACCCTGATCCAGCGATACCGCGTGTGTGAAGAAGGCCTGCGGGTTGTAAAGCACTTTAGTGGGGGAGGAAAGCCTGGATGCTAATACCATCTGGGGATGACGTAACCCCAAGAATAAGCACCGGC:6.11352e-06):0.0241051,(310969:0.00591667,4295152:0.0489963):0.0203759):0.00716287):0.029756,((((4316017:0.0154173,(240988:0.0215541,249080:0.0343093):0.00928928):0.0126322,((22253:0.0069233,4297776:0.00602614):0.0282013,(893096:0.0255267,(136759:0.0126239,4321983:0.0285819):0.0117886):0.00473193):0.00565102):0.0188378,(((((241874:0.0696824,156907:0.103009):0.00926985,(((((4330384:0.00937837,4342460:0.0335814):0.0118273,(((1104941:0.00234744,((1007272:0.00283021,897625:0.00525921):0.00678249,4297774:0.00885536):0.00388534):1e-06,(555059:0.00558298,(953990:0.0151675,536873:0.00625678):0.00475355):0.00416419):0.00374632,(251664:0.0134502,(1104749:0.00982808,4314785:0.012231):0.00322656):0.000948416):0.00644783):0.0108726,((225991:0.0214663,(1009821:0.00311765,(1047298:0.00476872,1118006:0.00548468):0.000160175):0.0110115):0.00611708,(((101218:0.0135885,2954732:0.0227799):0.00651277,(4425434:0.00468605,(821840:0.0047041,792045:0.00486665):0.00391719):0.00575426):0.00739265,((905642:0.00869254,347934:0.0142297):0.0103432,((((47013:0.00402301,1112694:0.00905995):0.00405099,(956545:0.00556006,TGGGGAATATTGGACAATGGGGGCAACCCTGATCCAGCAATGCCGCGTGTGTGAAGAAGGCCTTAGGGTTGTAAAGCACTTTAGGTTGGGAGGAAGATATGCAGTTTAAGAGATAGCATATTTGACTGTACCGACAGAATAAGCACCGGC:6.11352e-06):0.00544112):0.00174186,36221:0.00547446):0.00502603,((514449:0.00657393,(4445766:0.000781477,(1115170:5.46829e-06,TGGGGAATATTGGACAATGGGGGCAACCCTGATCCAGCAATGCCGCGTGTGTGAAGAAGGCCTTAGGGTTGTAAAGCACTTTTGGCAGGGAGGAAGGTATGGAGTTTAAGAGACACCATGCTTGACTGTACCTGCAGAATAAGCACCGGC:6.11352e-06):0.0223927):0.00331966):1e-06,(1018671:0.00440035,4422809:0.00219902):0.00550257):0.00701242):0.00458333):0.00419718):0.000558972):0.00763189):0.00318657,(((569991:0.0416229,(239517:0.00437207,(1107824:0.038171,4460851:0.0149567):0.00764788):0.0110337):0.00596462,((760885:0.0153939,(137191:0.00955033,2141584:0.013868):0.021117):0.0129865,((218114:0.0177727,(534111:0.0093967,(353731:0.00178848,4439275:0.00864328):0.00484301):0.0044441):0.0388291,((592569:0.0314686,(534043:0.0173944,(321458:0.00366827,245968:0.00569203):0.014034):0.017118):0.0138541,((((529296:0.0163217,(((4408163:0.0192578,((838856:0.0129204,4433171:0.0203483):0.00928895,(((4338582:0.0173181,4419132:0.0218804):0.00577363,(132329:0.015114,511763:0.0199286):0.00611745):0.00288861,320125:0.0192651):0.00702184):0.00529427):0.00273755,((529786:0.010427,1094706:0.0348539):0.00740384,4389775:0.0282476):0.00406618):0.00192735,(((((1106379:0.008454,(925952:0.00528447,842602:0.00548899):0.00918235):0.00742489,(1099157:0.0318093,4308573:0.0174156):0.0060831):0.00707821,552844:0.0247534):0.00463017,1105294:0.0202683):0.00298091,(((((230476:0.00263988,(4316354:0.0146455,232046:0.0455039):0.00439287):0.0112347,(446223:0.0154608,210450:0.0118983):0.00591828):0.00674888,3868691:0.0207709):0.00606637,822626:0.0213991):0.00966408,526380:0.0201778):0.00219954):0.00371457):0.00368533):0.00395377,(((1056244:0.0126857,511371:0.0281256):0.00414441,((((357896:0.012751,4381254:0.0170253):0.0187714,(574974:0.0187296,(980281:0.00940799,766109:0.00752415):0.0141615):0.00540961):0.00120234,(1132104:0.0274296,359663:0.0306923):0.00508116):1e-06,(((((1119239:0.0157392,(4459346:0.0187965,542155:0.0206623):0.00546388):0.00401183,(633998:0.0150803,4381263:0.0111648):0.00738436):0.00274558,(((362533:0.0147668,(419180:0.00491491,((4359891:0.0195069,3042083:0.0233676):0.00635626,245537:0.0255642):0.000703049):0.00484819):0.00486468,(333779:0.0095558,((237290:0.0248209,4467742:0.0184529):0.00504205,2666514:0.0222842):0.00246189):0.00312665):0.00456729,(543739:1e-06,663822:1e-06):0.00750841):0.00443936):0.000864987,(812281:0.0232942,4326776:0.010111):0.00684789):0.00218258,(((((515447:0.0163881,4452864:0.0135863):0.00755989,(157050:0.0198605,(368366:0.00926736,4422826:0.0329764):0.00236985):0.00240656):0.00642361,1128399:0.0109159):0.00289022,(135830:0.0228472,(999870:0.0119017,(821725:0.0130111,(227017:0.0150737,884762:0.0213196):0.00324838):0.00127272):0.00367897):0.00502715):1e-06,(824467:0.0271345,(990186:0.00992362,(4469855:0.0136409,52529:0.0127167):0.00255216):0.013067):0.00548095):0.00353875):0.00588178):0.00822881):0.00287442,(((587687:0.00853914,(1135397:0.00810723,4384753:0.0023797):0.007697):0.0159103,((247080:0.00840414,658384:0.00786739):0.017325,(1921181:0.00436159,3471582:0.00668829):0.00778432):0.00664793):0.00664339,(((646801:0.00740318,633535:0.0115272):0.00432036,(((133195:6.77976e-06,TGGGGAATCTTGGACAATGGGGGCAACCCTGATCCAGCGACGCCGCGTGGGTGATGAAGGCCTTCGGGTCGTAAAGCCCTTTTGCCGGGGAAGATGATGACGGTACCCGGAGAAGAAGCACCGGCTAACTCTGTGCCAGCAGCCGCGGTA:0.118341):0.0069357,4360953:0.00192455):0.00570277,(824867:0.0140428,4313319:0.0107568):0.00694227):0.00316165):0.00911326,(278735:0.0272141,652877:0.0114958):0.00844916):0.00791779):0.00343493):0.00308179):0.00146511,(208260:0.0493962,(266984:0.076979,78950:0.0273375):0.00707683):0.0177367):0.00206479,((131185:0.02194,4384327:0.0424334):0.00758633,(4312401:0.0111073,(((340556:6.93153e-06,TGGGGAATCTTGGACAATGGGGGCAACCCTGATCCAGCGATGCCGCGTGGGTGAAGAAGGCCTTCGGGTTGTAAAGCCCTTTAGGCTGGGAAGAAGGATATGGGGTGAATATCCCTGTATTTTGACGGTACCAGCAGAATAAGCACCGGC:6.11352e-06):0.0,TGGGGAATCTTGGACAATGGGGGCAACCCTGATCCAGCGATGCCGCGTGGGTGAAGAAGGCCTTCGGGTTGTAAAGCCCTTTAGGCTGGGAAGAAGTGTATGAGATGAATAATCTTGTACATTGACGGTACCAGCAGAATAAGCACCGGC:6.11352e-06):0.00354201,825330:0.00934785):0.014923):0.0173918):0.00459376):0.0169273)'g__Aquicella':0.0349394):0.0108659):0.00829583):0.00422183,(79079:0.0302497,(((216743:0.0155715,(1061947:0.0034275,239870:0.0136758):0.0170338):0.00756064,(4350043:0.0290395,(515598:0.0146084,1123818:0.0190356):0.0126623):0.00512062):0.0029287,71246:0.0266474):0.00635091):0.0189996):0.000864765):0.00208176,((575883:0.00490957,207732:0.00553438):0.0261359,4314931:0.0232702):0.00466161):0.00442578):0.00296557,((((137507:6.77142e-06,TGGGGAATATTGGACAATGGGGGCAACCCTGATCCAGCAATGCCGCGTGTGTGAAGAAGGCCTTCGGGTTGTAAAGCACTTTAGTTGGGGAAGAAGGTAATAAGTTTAAGAGATATATTATTTGACGGTACCCAAAGAATAAGCACCGGC:6.11352e-06):0.027729,(1137597:0.0337055,(((850214:0.0194378,639449:0.0160635):0.0132326,(99390:0.0173898,(282458:0.015747,977027:0.0436451):0.00548587):0.00479789):0.00544803,(1115022:6.72986e-06,TGGGGAATATTGGACAATGGGGGCAACCCTGATCCAGCAATGCCGCGTGTGTGAAGAAGGCCTTCGGGTTGTAAAGCACTTTAGGTTGAGAAGAAGGTATGTAGTTTAAGAGATGACATACTTGACAGTATTGACAAAATAAGCACCGGC:0.0659636):0.013776):0.0061851):0.0129605):0.0127694,((794581:0.00722059,4372447:0.0135972):0.00499798,(237253:0.0124806,(160953:0.0159325,(279470:0.00620379,(824387:0.0179297,(792877:0.0015131,1054903:0.00271815):0.00998547):0.00176326):0.00181666):0.0030642):0.00498622):0.00279189):0.00271024,(323858:0.0328127,103985:0.0401567):0.0113829):0.00585774):0.0138279,276694:0.0508363):0.0137833,(145682:0.0538159,((313826:0.012551,(279663:0.0049325,1105409:0.00540104):0.00587225):0.0382748,(574274:0.0361045,((3222175:0.0181033,TGGGGAATATTGGACAATGGGGGAAACCCTGATCCAGCAATGCCGCGTGAGTGAAGAAGGCCTTAGGGTTGTAAAGCTCTTTTGTGGGGGAGGAAGGGTGCTTTGTGAATAGCAAAGTATCTTGACGTTACCCCAAGAATAAGCACCGGC:0.0744173):0.0,TGGGGAATATTGGACAATGGGGGAAACCTTGATCCAGCAATGCCGCGTGAGTGAAGAAGGCCTTAGGGTTGTAAAGCTCTTTTGTGGGGGAGGAAGGGTGCTTTGTGAATAGCAAAGTATCTTGACGTTACCCCAAGAATAAGCACCGGC:0.0906312):8.8444e-06):0.020549):0.00957346):0.00634142):0.00328312):0.00355722,((550577:0.0964779,((305098:0.0373023,(((1120994:0.0430703,(593276:0.0380077,156997:0.0321974):0.00879558):0.00655875,(643163:0.0310567,(((847864:0.00986536,1130364:0.036091):0.00165482,((4397077:0.0197707,4386197:0.03875):0.0068579,(2522317:0.0155953,4470897:0.00934183):0.00391823):0.00154877):0.0230868,1760355:0.0182929):0.00947047):0.00301492):0.00700949,(217655:0.0339995,1131243:0.0308748):0.0111423):0.0100316):0.0139112,((327078:0.0376058,((237976:0.0124554,(576671:0.0244953,((73506:0.00999746,622861:0.0100475):0.00421405,((1064392:0.00211804,4294681:0.00132121):0.00242292,646612:0.0245413):0.00743743):0.00661173):0.00593295):0.00137859,((4422909:0.00827166,(349901:0.00708559,((((107683:6.35247e-06,TGAGGAATTTTGGACAATGGGGGAAGCCCTGATCCAGGGATACCGTGTGAGTGAACGAAGGTCTTCGGACTGTAAAACTCTTTTGGCGGGGAAGATAATGACGGTACCCGCAGAATAAGCACCGGCTAACTCTGTGCCAGCAGCCGCGGT:0.189914):0.0,TGAGGAATTTTGGACAATGGGGGAAACCCTGATCCAGGGATACCGTGTGAGTGAACGAAGGTCTTCGGACTGTAAAACTCTTTTGGCGGGGAAGATAATGACGGTACCCGCAGAATAAGCACCGGCTAACTCTGTGCCAGCAGCCGCGGT:0.172374):0.0,TGGGGAATTTTGGACAATGGGGGAAACCCTGATCCAGCGATGCCGCGTGTGTGAAGAAGGCCTTCGGGTTGTAAAGCACTTTAGGTGGGGAAGAAAGGTAGTTGTTGAATAAATGACTGCTGTGACGGTACCCGCAGAATAAGCACCGGC:6.11352e-06):0.00324611,640140:0.00241245):1e-06):0.00508112):0.00667469,((16391:0.00919657,8028:0.00316987):0.00250745,(1095794:0.0103105,(((530835:0.00174566,(524595:0.0145265,515892:0.00503006):1e-06):0.00270328,(343291:0.00164003,((678291:0.00329607,234468:0.00324607):0.000982709,971481:0.00529787):1e-06):0.00173802):0.000804356,321235:0.00360673):0.000998283):0.00243321):0.00242579):0.00264153)'g__Rickettsiella':0.00802144):0.0207877,611320:0.105298):0.0165869):0.0276901):0.0124716,(240420:0.0599472,(297505:0.0278273,3059360:0.0146777):0.0503798):0.0166015):0.00909511):0.00811406):0.00436196):0.00973466,(((789097:0.0505881,((541406:0.0481977,511452:0.030508):0.038947,(4365866:0.0187479,(773956:0.0652249,(276819:0.00646288,3688427:0.00608942):0.0208355):0.0135298):0.0125849):0.0168663):0.00591502,(4335717:0.0499802,(985282:0.0422185,(4456553:0.00615019,(516879:0.0252008,4479940:0.0165244):0.00738677):0.025266):0.0124078):0.0104705):0.00126529,((2355748:0.0674157,(3164149:0.00887513,(1675224:0.00768481,4425474:0.00172527):0.0112761):0.0107614):0.0129098,((2392775:0.00544798,((((3759094:6.43537e-06,TGGGGAATATTGGACAATGGGCGCAAGCCTGATCCAGCGATGCCGCGTGTGTGAAGAAGGCCTGCGGGTTGTAAAGCACTTTCAGTGGGGAGAAGAGGCCGATGCCTAATATGTGTCGGATGAGATGTTACCCACAGAAGAAGCACCGGC:0.0133183):0.0,TGGGGAATATTGGACAATGGGCGCAAGCCTGATCCAGCAATGCCGCGTGTGTGAAGAAGGCCTGCGGGTTGTAAAGCACTTTCAGTGGGGAGGAGAGGCCTGTGGCTAATATCCATGGGAAGAGACGTTACCCACAGAAGAAGCACCGGC:6.11352e-06):0.0,TGGGGAATATTGGACAATGGGCGCAAGCCTGATCCAGCAATGCCGCGTGTGTGAAGAAGGCCTGCGGGTTGTAAAGCACTTTCAGTGGGGAGGAGAGGCCTGAGGTTAATACCCTTGGGAAGAGACGTTACCCACAGAAGAAGCACCGGC:6.11352e-06):0.00164102,4478152:0.00243316):0.00290038):0.038914,(531624:0.0487403,(142742:0.01962,TGGGGAATATTGGACAATGGGCGCAAGCCTGATCCAGCAATGCCGCGTGTGTGAAGAAGGCCTGAGGGTTGTAAAGCACTTTCGTTGGGGAAGAAGGGGATGTGGTTAAGAGCTGCATTTTTTGACGGTACCCGAAGAAGAAGCACTGGC:0.0302237):0.0272025):0.0184451):0.0085476):0.00899191):0.012247):0.00695485,((91177:0.0266935,4458878:0.0382892):0.0248956,(((805799:0.0430617,(588219:0.0116766,575033:0.0165972):0.0533258):0.0154185,((242175:0.0587567,4427384:0.0535223):0.0192969,(340676:0.0648785,(2247274:0.0606939,2635885:0.0558228):0.0078978):0.00604711):0.016157):0.00565336,((((((((4443725:0.0506134,(534568:0.0259576,(3022229:0.0442279,3423656:0.023682):0.00940436):0.0116463):0.00628741,243654:0.0526677):0.00599402,(269534:0.0401796,(268607:0.0194501,(267408:0.0147722,(263538:0.0177006,1148089:0.0134369):0.00256795):0.00571169):0.0184164):0.0218664):0.00680557,273083:0.0354876):0.0139793,((((2902341:0.0469753,((4254473:0.0356202,4443964:0.0306152):0.0154487,269214:0.0437638):0.00554147):0.0167963,(570940:0.0356481,745611:0.04385):0.00930003):0.00544903,(((263683:0.025516,(4342061:0.0393793,4342060:0.0119484):0.00670994):0.0068129,657470:0.0286713):0.00454612,(540706:0.0287761,((244537:0.0223158,566914:0.039017):0.00844448,(4381897:0.0464013,(242285:0.0112427,1783876:0.0134496):0.0142148):0.00675328):0.00135748):0.00307108):0.000615996):0.00565786,(((1111525:0.0190308,4456771:0.0304371):0.0136368,(550690:0.0250945,(((276006:5.58129e-06,TGGGGAATATTGGACAATGGGGGCAACCCTGATCCAGCAATGCCGCGTGTGTGAAGAAGGCCTAAGGGTTGTAAAGCACTTTCAGTGGGGAGGAGGATTGTTAGGTTAAGAGCTAGATAATTGGACGTTACCCACAGAAGAAGCACCGGC:6.11352e-06):0.0,GTGGGGAATATTGGACAATGGGGGCAACCCTGATCCAGCAATGCCGCGTGTGTGAAGAAGGCCTAAGGGTTGTAAAGCACTTTCAGTGGGGAGGAGGATTGTTAGGTTAAGAGCTAGATAATTGGACGTTACCCACAGAAGAAGCACCGG:6.11352e-06):0.0,TGGGGAATATTGGACAATGGGGGCAACCCTGATCCAGCAATGCCGCGTGTGTGAAGAAGGCCTAAGGGTTGTAAAGCACTTTCAGTGGGGAGGAGGATTGTTAGGTTAAGAGCTAAATAATTGGACGTTACCCACAGAAGAAGCACCGGC:6.11352e-06):0.0228554):0.0162019):0.0057577,(336704:0.0271604,(266502:0.0229524,201122:0.046624):0.014656):0.00631875):0.00424476):0.00539007):0.00635445,(253232:0.0379699,4342057:0.0348944):0.00932771):0.00948585,(((509759:0.0849186,4331964:0.0569415):0.0203611,246307:0.060225):0.0126093,((288159:0.0568338,4381896:0.0441845):0.0121125,(((814654:0.0468891,545609:0.084759):0.0132033,797716:0.0685002):0.00766948,(132615:0.0452425,(657487:0.055144,588296:0.0354956):0.0065999):0.0110941):0.00702677):0.00412947):0.0086986):0.00670936,4334174:0.0450592):0.00472633):0.00830861):0.00650382)'f__Coxiellaceae':0.00376892):0.00584467):0.00440463):0.00668004):0.00975328,(((656729:0.0610443,(542561:0.0132453,811177:0.0171529):0.0263827):0.00738851,(808438:0.0268814,257129:0.044634):0.0161303):0.00845484,(544328:0.0357613,533660:0.0469652):0.0118334):0.00304253):0.00835995,((564504:0.0303923,(((535383:0.0167665,(8026:0.0206605,275249:0.0242224):0.00250038):0.00833,((((((313983:0.0131521,(237689:0.00394487,4432827:0.00230597):0.00705948):0.0160888,((542200:0.00504443,74504:0.00769677):0.0226071,(227562:0.0171316,(234046:0.0028189,227980:0.00581976):0.0123538):0.00923764):0.008779):0.0290962,229691:0.0527496):0.00891112,(((227947:0.0449921,828582:0.058165):0.00348445,((582149:0.012333,(354403:0.0177439,229650:0.0181845):0.00371788):0.0262716,((231343:0.0205196,TTGGGAATATTGGACAATGGGCGAGAGCCTGATCCAGCAATCCCGCGTGAGTGATGAAGGCCTTCGGGTCGTAAAGCTCTTTTAGTGGAGACGAAGGGGAAACCTTGACGGTACCCACAGAAAAAGCACCGGCTAACTCTGTGCCAGCAG:0.139713):0.0140363,229951:0.0326251):0.0195275):0.00770238):0.00275751,((355208:0.0343792,((337388:0.0247444,233204:0.0390407):0.00720316,(229454:0.0374499,338426:0.0346242):0.00238799):0.00362865):0.0043224,(342789:0.028041,(587874:0.0181097,326155:0.0234357):0.0120626):0.0318374):0.00437013):0.00439602):0.00455054,(274102:0.0497356,(562570:0.0507223,546426:0.0397497):0.00890871):0.00895049):0.0080363,(((559916:0.0197504,(4350121:0.0470631,246142:0.0290476):0.00847441):0.00959927,((((749753:0.0255632,(535470:0.0086819,326446:0.00516818):0.0211656):0.0100344,((156557:0.00699643,(319778:0.00741709,1147332:0.0117949):0.00147153):0.0110733,((695627:0.020261,(234350:0.0261712,(233654:0.00789825,(1106599:0.0437907,228047:0.00474908):0.00473345):0.00952936):0.014279):0.00191433,839471:0.0233093):0.00456618):0.00558897):0.00317886,(4329246:0.0378105,4406783:0.0362825):0.0210628):0.00341764,((631809:0.0112725,(((173611:0.0205532,1066660:0.0397856):0.00789171,(3744300:0.019522,(1920758:0.0123049,(256320:0.0113946,(272458:0.0050537,4323106:0.0141431):0.0025743):0.00250131):0.00295537):0.00493019):0.00408003,((1147725:0.0147502,4482584:0.015553):0.00903231,((((203694:0.022716,172172:0.032717):0.00327275,((299968:0.0357899,151090:0.0334704):0.0126432,(((369055:1e-06,8015:1e-06):0.00802303,(((866178:0.00779749,(103683:0.00244887,8016:1e-06):0.00767068):0.0132664,149907:0.0412322):0.00406998,(254854:0.0103557,((4425802:0.0231225,(4425803:0.00249851,4425805:0.00246724):0.00486313):0.00669262,(4306745:0.0193012,4386935:0.0221615):0.00246694):0.00024948):0.00400963):0.00451173)'g__Coxiella':0.00564148,((4455778:0.0173033,(3321970:0.0214713,(269030:0.00623425,1147295:0.00803155):0.00375436):0.00297025):0.00420173,((550028:0.0332417,622842:0.0118774):0.00342024,((19290:0.014529,269117:0.019609):0.00394142,(4392743:0.016293,(635847:0.0154803,314162:0.0275846):0.00592145):0.00306992):0.00578854):0.00149984):0.00169399):0.00279465):0.00205892):0.00414646,((804675:0.0266682,(269599:0.0257953,243416:0.0203476):0.011292):0.00304303,(1113236:0.0267411,((((583738:0.00740504,580936:0.033439):0.0218853,4455978:0.00814403):0.00354955,545909:0.0120112):0.0226037,(817154:0.0289301,(1108153:0.00861728,237001:0.00921668):0.00842001):0.00576421):0.00476731):0.00492556):0.000704517):0.00557537,(4418201:0.0230553,(3712726:0.0166146,334554:0.031781):0.00852376):0.00921044):0.00340664):0.00287463):0.00160611):0.00536673,(2894126:0.021172,1136605:0.0311051):0.00359245):0.00246435):0.0053789):0.00677104,((562800:0.0207011,557801:0.00754162):0.0346822,(694372:0.0289959,(547615:0.0106666,154082:0.0117053):0.0167831):0.0168701):1e-06):0.00866078):0.00194038):0.00281618,((((565484:0.0381721,348858:0.0309325):0.0115343,((266321:0.0329755,(613832:0.0111145,4422660:0.0183807):0.00670934):0.00717351,((1786131:0.00977847,(1115576:0.0109167,4355317:0.0083569):0.00552946):0.016436,((346519:0.0289664,3992846:0.0380311):0.00485615,(541438:0.0206656,(((251636:0.00678088,1143388:0.00688113):0.00922934,32355:0.00426963):0.00400811,830392:0.00742393):0.00680812):0.0142764):0.0076103):0.00350635):0.00522908):0.000103931,((238267:0.0434521,(555799:0.0175191,265658:0.0346808):0.00790436):0.00110112,(((673812:0.0297402,783865:0.0229606):0.0119679,((215917:9.63234e-06,TGGGGAATATTGGACAATGGGCGAAAGCCTGATCCAGCAATGCCGCGTGTGTGAAGAAGGCCCTCGGGTTGTAAAGCACTTTCAGTGGGGAGGAAAGCCTTTGGGTTAATAACCCAGAGGGGTGACGTTACCTACAGAAGAAGCACCGGC:0.0129959):0.0197174,4369880:0.0218576):0.00649633):0.0179943,(1665697:0.0495622,4377173:0.0240199):0.0142223):0.0063805):0.00360195):0.00476739,(132148:0.0605089,(747821:0.0206796,(578288:0.00994403,4409768:0.0270521):0.0136794):0.0183239):0.00592774):0.00531794):0.00701696):0.00441932,(((681113:0.0242731,3850843:0.0133598):0.059823,147162:0.0499316):0.0117737,((((825619:0.016843,(557984:0.020293,4396131:0.0146096):0.0034546):0.0151284,(170442:0.0400868,(1122884:0.0238437,2060315:0.0242241):0.00453547):0.00566439):0.00482332,(150676:0.0829474,((159255:0.000936321,(2021970:0.00419806,4423112:0.00161398):0.000735457):0.0272139,744094:0.0564166):0.00964312):0.00618613):0.0104524,((254722:0.0771424,(523629:0.0281721,((4389076:0.0167836,(644797:0.0334427,4010840:0.0372027):0.0135255):0.00849555,(((4466628:0.00361637,4421202:0.0442395):0.0189829,(4311868:0.0208871,4399758:0.00518107):0.00527721):0.00727638,((4437110:0.00632806,(4475170:1e-06,(4327924:0.0038933,4396222:0.00388787):0.0015328):0.00383646):0.00760867,(679689:0.00497316,(607441:0.011499,677894:0.0076441):0.00156181):0.00535374):0.00344138):0.00671756):0.0145926):0.0207143):0.00845583,((730584:0.0393995,810483:0.0129517):0.0110413,968165:0.0740547):0.00970542):0.015851):0.0131333):0.00353214)'f__Coxiellaceae':0.00834201):0.00592315,(3116097:0.0284362,(713085:0.0426885,797578:0.0450333):0.00851113):0.0287252):0.0084421)'o__Legionellales':0.00897533):0.00230584,((1122275:0.0300677,(((161296:0.0712868,(825914:1e-06,830634:0.0462556):0.0213258):0.0108716,832243:0.00116815):0.00478933,277125:0.0120708):0.017228):0.00805908,(2389077:0.0319109,((1853231:0.00202493,(267656:0.00579194,(265155:0.00115144,259904:0.00690243):0.0023942):0.00352668):0.0140803,(266968:0.0144506,258772:0.0195766):0.00773633):0.019883):0.00572489):0.0169282):0.00373494,((((8036:0.00113711,(8040:0.00386732,8035:0.0167839):0.0106947):0.0183967,(813120:0.0104633,(4449402:1e-06,(128429:0.00432041,(273571:0.00177691,((646041:0.00222697,(647491:0.0070277,667103:0.00643435):0.00283575):0.00460361,(131086:0.00237834,4468707:0.00239375):0.00208635):0.00260867):0.00189986):0.00199904):0.00357382):0.000687788):0.00934581,(307592:0.0348393,((824076:0.0265697,((113682:0.00170128,((125382:0.00572662,8045:0.00161678):0.00700433,(8046:0.00682687,(357816:0.000802061,8047:0.00321277):0.00128599):0.000888288):0.00420497):0.00919473,((754584:0.0118652,(73918:0.000880562,626817:0.00244663):0.000810086):0.00891571,762129:0.0258574):0.0128959):0.00228937):0.00630113,((2139820:0.0116472,((3703471:0.00613691,(834161:0.0267638,(((1141201:0.0128839,4453395:0.00962242):0.00374093,205808:0.0120729):0.000994613,(110041:0.00881472,(380204:0.00581925,4384151:0.00730661):0.0134971):0.00540507):0.00326147):0.00357279):0.00329324,4456312:0.00213921):0.00421781):0.00320844,161421:0.0149766):0.00792674)'g__Methylocaldum':0.00863575):0.00691719):0.00383761,(((((251853:0.00661579,817705:0.0055077):0.00883337,(1124243:0.0416913,((((806848:0.0120704,732164:0.0133158):0.0107762,809581:0.00449222):0.00675864,1123998:0.00719842):0.00976493,(4332906:0.00565139,3146371:0.0432833):0.00730237):0.0085258):0.011277):0.0141718,3865360:0.0245382):0.00406732,TGGGGAATATTGGACAATGGGCGAAAGCCTGATCCAGCAATGCCGCGTGTGTGAAGAATGCCTGCGGGTTGTAAAGCACTTTAAGTGGGGAAGAACGGGATTGTGCTAATACCACGATCCTTTGATGTTACCCACAAAATAAGCACCGGC:0.0617617):3.3322e-05,TGGGGAATATTGGACAATGGGCGAAAGCCTGATCCAGCAATGCCGCGTGTGTGAAGAATGCCTGCGGGTTGTAAAGCACTTTAAGTGGGGAAGAACGGGATTGTGCTAATACCACGATCCTTTGACGTTACCCACAAAATAAGCACCGGC:0.0458379):0.00479216)'o__Methylococcales; f__Methylococcaceae':0.0164205):0.00123686,4409397:0.0533495):0.00529502,((((((246166:0.0183661,(((350104:0.00551291,333893:0.00314185):0.00144497,((778831:0.000913686,1078197:0.0140249):0.00538866,(247383:0.00446125,(126228:0.00378385,(309275:1e-06,822602:0.00414985):0.000913926):0.00194403):0.00464526):0.000871563):0.00281561,594371:0.00329167):0.00027265):0.0234687,(578475:1e-06,(((269202:0.00592194,(231984:0.00837138,230995:0.0090893):0.0164561):0.0201772,(593500:1e-06,572924:0.00547872):0.00144192):0.00657997,586165:0.0146929):0.0298133):0.0293461):0.0178741,((((581691:0.00180342,563667:0.00458201):0.00324797,(((1598507:1e-06,(685123:0.00159809,((901325:0.0230815,680454:0.016397):0.0129575,653772:0.00209793):0.00265638):0.00306723):0.0052205,(548334:0.00138389,547139:0.0214618):0.00153983):0.00995685,((232114:0.00635737,105115:0.00838116):0.0041659,((4328525:0.00566125,(103264:0.00438541,4422264:0.00235279):0.00574456):0.013808,(((((342374:1e-06,109443:0.0078727):0.00161763,249226:0.0187738):0.000698955,4460186:0.00346835):0.00520648,4461079:0.0027068):0.00104835,823644:0.00369753):0.00488122):0.0066918):0.0059825):0.0044216):0.00155553,(836345:0.0022159,4298253:0.00482665):0.000702377):0.0118716,839107:0.0110305):0.0501953):0.00974899,(1703455:0.00251745,4435607:0.00153204):0.0856699):0.0126132,(4337470:0.0564357,((2476647:0.00577995,((((2754686:0.00386954,3009064:0.00919572):0.000958559,4124684:0.00647696):1e-06,3939687:1e-06):1e-06,(4371709:0.00423214,2608243:0.0213219):0.00235728):0.00236885):0.0231725,(4418922:0.0372429,(3410678:0.0260121,(2542599:0.00653832,(2894073:0.00239531,(3789052:0.0117855,4344386:0.00160463):0.000801512):0.00094025):0.0133329):0.0201643):0.0136924):0.010684):0.00956801):0.0106724,((((((279462:0.0552301,(130320:0.0344879,832476:0.077582):0.00972016):0.00802272,150811:0.073374):0.0082792,4432131:0.0274572):0.0173595,(540589:0.0490481,((((((1536557:0.00819087,(3721370:0.00587556,4357088:0.00243092):0.00488168):0.0289356,(((4395132:0.00203422,4458173:0.00250464):0.00608732,(1119214:0.00249426,4410866:0.00558285):0.00305493):0.00220322,(4301557:0.00169069,(4061332:0.0100686,(680744:0.00290263,4481801:0.00939594):0.00149994):0.00296171):0.000142382):0.0422804):0.00380134,((4041622:0.014996,((4041620:0.0160705,(((575878:0.000892726,(4349922:0.000888603,230672:0.00632549):0.000997908):0.000988413,1963655:0.00263572):0.00924568,((1120006:0.00644131,(83295:0.00698398,((558486:0.00258462,817586:0.00455988):0.00570311,4323035:1e-06):0.00264737):0.00128335):0.0044833,4041621:0.00763196):0.00742303):0.00572763):0.00943827,4296825:0.0167033):0.00792522):0.0101535,((93707:0.0132571,((170970:0.000807689,2943361:0.0071832):1e-06,((((166638:0.00487655,(3276020:0.00476434,166081:0.00493578):0.00154833):0.000932283,1511224:0.0121272):0.00163916,(1812606:0.00170856,3713440:0.00624388):0.00229165):0.00196627,168075:0.0015859):0.00238447):0.00665732):0.0182057,(4403554:0.0192121,((584161:0.0063283,264901:0.00736279):0.00680772,((2443348:0.00283523,4454032:0.00665809):0.0060142,((780217:0.00317437,278121:0.00537407):0.00483938,(3952120:0.00320924,(1809092:0.00287747,(4373614:0.00333353,4389997:0.0108356):0.00802919):0.00198543):1e-06):0.00981367):0.00540726):0.00951124):0.00860293):0.00576022):0.00453489):0.00159125,((325560:0.005061,(195783:0.0053961,175214:0.00388384):0.00267316):0.0251301,(571025:0.0217477,4454029:0.0149741):0.0112382):0.00774833):0.00129116,(((((337459:0.0407047,311213:0.034319):0.00890832,(((((586498:0.0113774,699802:0.00284422):0.00376124,((588362:0.00327784,2786344:0.00884359):0.00649194,(258366:0.00553241,(360752:0.00429516,(1045252:0.00135751,4332747:0.00696645):0.0029482):0.00136794):0.00493308):1e-06):0.0012032,(((2089849:0.00414203,(311073:0.00550233,((327055:0.00545299,4341961:0.00253067):0.00351886,1119705:0.0108715):0.00522441):1e-06):0.00510888,812067:0.00621056):0.00578154,(1148320:0.00665697,(276698:0.00479455,4473655:0.00399637):0.00220996):0.00209192):0.00109123):0.00350021,((906167:1e-06,4352438:0.0154184):0.0226884,(1684588:1e-06,4352439:0.017211):0.00559462):0.00485518):0.000902622,(558595:0.0152564,557119:0.00445711):0.00989006):0.00508167):0.0027158,((((4413033:0.00924588,(1012485:0.0125728,4418267:0.00478031):0.0122884):0.00688683,((361994:0.00313768,3423657:0.000842766):0.00201823,(1110025:0.00538292,1111694:0.00832579):0.00131745):0.00463401):0.00419266,338034:0.0133665):0.00351733,((2307170:0.00257774,(3606780:0.00251239,(4346184:0.000838601,3349949:0.00338015):1e-06):0.000728147):0.0133512,(551501:0.00917069,((((265200:0.00725787,2736633:0.00159198):0.00156091,261428:0.00160108):0.00393791,566615:0.00405132):0.000759044,(247606:0.0301445,3821589:1e-06):0.00251811):0.0176473):0.00234457):0.00799986):0.00789325):0.00249235,(((4041623:0.0179653,((((584902:1e-06,4453185:0.0104125):0.0089382,2167664:0.00964822):0.00284986,(((276755:0.0031189,(4478083:0.0165159,(4352434:0.00408423,(4338908:0.00724163,4310187:0.0151396):0.00113085):0.0140365):0.00139055):0.00387444,247681:0.0199714):0.00199866,((((329348:0.0028275,(559794:0.00282515,312465:0.0216428):0.00399661):0.000478295,4460796:0.00383482):0.00876199,146081:0.00890919):0.0065922,(941901:0.00854484,4352968:0.00267083):0.00180501):0.00181818):0.00182527):0.0055072,((587067:0.00709471,554137:0.0024849):0.0111685,(4465175:0.0107575,(169426:1e-06,4310190:0.0142459):0.00162081):0.00757183):0.00648511):0.00567376):0.00609173,(807787:0.00232238,821870:0.00325663):0.00812663):0.00505416,(((95014:0.0179651,(((((((4323833:0.00493116,(((237765:0.00396425,95193:0.00160326):0.00341036,(806242:0.0054526,269198:0.0041747):0.00209916):0.0026308,(((((1134873:0.00602517,201369:0.00510732):0.0013531,4300015:0.00356074):0.00149922,(1106328:0.0054206,(261285:0.00520492,804784:0.010612):0.00311039):0.00350201):0.0045197,(146458:0.00397112,811484:0.00236743):0.00315282):0.000963499,4454830:0.000796987):0.00270185):0.00380075):0.000778968,((1028237:0.00362434,(586689:0.00458279,142048:0.00631845):0.00348774):0.00402888,(691170:0.0112921,(1105749:0.00635854,(140586:0.0111264,(1107576:0.00272829,3163193:0.00201629):0.00227941):0.00505822):0.00157683):0.00320841):0.0039676):0.00233889,(261874:0.00147474,(((((((306639:0.00477417,(318522:0.00202818,(348724:0.00587619,1070610:0.0132977):0.00236255):0.00269374):0.001301,((((1853225:0.00157467,(271272:0.00524126,98135:0.0116255):0.00108428):0.000786921,4473651:0.00252604):1e-06,(263972:0.00480817,4037788:0.00716315):0.0030979):0.00158849,569382:0.00396646):0.00183194):0.00404879,273692:0.00355965):0.000957969,((261609:0.00883229,(4462234:0.00312727,(241746:0.00236673,(3240511:0.00933715,95937:0.00398779):0.00259579):0.00158652):0.00242461):0.000720284,624341:0.00557523):0.00179085):0.00162666,254974:0.00874069):0.00163507,203505:0.00387268):0.000930524,((((1724167:0.0127712,1724168:1e-06):0.00637738,((548061:0.000799426,266705:0.0103459):0.000785554,4389198:0.00692725):0.00160855):0.000762432,(273352:0.00633717,((277598:0.00390911,(337277:0.00639078,4303359:0.0184446):0.00159615):0.00159644,((508926:0.00157433,1742586:0.00712973):1e-06,266730:0.00471338):0.0015694):1e-06):0.0023808):1e-06,(772386:0.00399444,2151463:0.00637837):0.00074304):0.000944795):0.00391):0.00155451):0.00238549,(((1117936:0.0037157,4300016:0.00302526):0.00879884,((((813767:0.00158323,4483385:0.00257176):0.000916392,(155768:0.00080098,830137:0.0219681):0.00378016):0.0149063,(137174:0.00736309,(3310570:0.0028614,(347251:0.00163233,(45930:0.00312911,4481242:0.00478614):0.0007236):0.00588574):0.00582986):0.0169082):0.0104888,(4360107:0.000809693,4432130:0.00333502):0.00995534):0.00347726):0.00390441,(((241321:0.00941821,(4041618:0.000827362,4292812:0.00239748):0.00469085):0.00383008,(1857053:0.030915,4389679:0.018328):0.00302672):0.00325724,(4430515:0.0123592,(((576093:0.00158104,(2845467:0.00469378,536028:0.00350156):0.000877226):1e-06,(568356:0.00553945,570933:1e-06):1e-06):0.000785041,(1106906:0.00319335,(589587:0.00480053,2442145:0.00403227):0.00398214):0.00075742):1e-06):0.00350465):0.00883904):0.00268958):0.00244908,(((((((279147:0.00633808,4470734:0.00240284):0.000766746,(((265051:0.00553341,(343570:0.00634347,((175390:0.00966364,(4365448:0.002362,((4310729:0.00376133,1106300:0.00555482):1e-06,(2001897:0.0153047,1104435:0.00160299):0.000750615):1e-06):0.000937284):1e-06,(((1036422:0.00316798,(3731183:0.00543167,(341994:0.00461337,145155:0.00252265):0.00232461):0.000913736):0.000783349,(517779:0.00553014,(1079932:0.00318305,526439:0.00475178):0.000756578):1e-06):1e-06,4298781:0.00156398):0.00234952):0.000776571):0.000788168):0.00236799,269409:0.0015827):0.000774381,((1107960:0.000785946,585866:0.00803434):0.000777894,((((273876:0.00396756,((288997:0.00593339,1106811:0.00103571):0.00211767,(((4480536:0.00522029,(248278:0.0195995,154568:0.0285848):0.0107887):1e-06,221673:0.0149443):0.00195924,(1106057:0.00315956,3776509:0.000779894):0.00315837):1e-06):0.000785783):0.000549478,(151987:0.0116285,((544190:0.00214627,(((559786:0.00235816,((511715:0.00154335,2299686:0.00882457):0.00318796,((4394284:0.00449436,(269926:0.00919291,269745:0.00790929):0.0030172):0.00105273,(572410:0.00158613,239964:0.00397374):0.00236004):1e-06):0.00316233):0.00236017,((509197:0.00392825,((268173:0.000780987,267257:0.00477149):0.000784928,(7634:0.00536124,3689762:0.00742683):0.00177788):0.00235583):1e-06,((259143:0.00319927,258873:0.00474767):0.0047623,(537485:0.00520408,1107316:1e-06):1e-06):0.000781343):1e-06):0.00236477,((268618:0.00504197,3325029:0.00685345):0.00157371,(361355:0.00159495,2151471:0.00875767):0.00284797):0.00264009):0.00179196):0.00334826,2431050:0.00592214):0.00361669):0.00265904):0.00100067,4310730:0.00312538):0.00161037,((274995:0.003164,268704:0.00399411):1e-06,((((((818492:0.00398919,((594401:1e-06,((581953:0.0169646,545983:0.0332731):0.012474,278981:0.00572438):0.00460641):0.00547657,(303000:0.00760085,1920748:0.00480878):0.00237965):1e-06):0.00301038,295290:0.0342109):0.00607205,(355051:0.00643457,2736635:0.00724186):0.000528705):0.00171981,(((277437:0.00549725,(((669659:0.00276222,(1090106:0.000787655,(147327:0.00431206,729613:0.00408881):1e-06):0.00235981):0.00276364,(366945:0.00316237,((((242728:0.0177919,(276349:0.00603023,611573:0.00351494):0.00345135):0.00165064,4342062:0.000784376):0.000293792,((268867:0.00161358,90195:0.00635978):0.00210177,556130:0.00711718):0.00155146):0.00207119,554109:0.00158621):0.00235793):0.000778714):0.00316486,4408695:0.0162109):1e-06):0.000783087,266289:0.00558243):0.000782044,1108594:0.011273):0.000786404):0.00237185,((94420:0.00395094,(4411526:0.00574932,90324:0.0130569):0.000558946):0.000782656,(1109215:0.00552153,(259776:0.00637597,7635:0.00235753):0.000776701):1e-06):0.00157526):0.000778354,(((((4384028:0.00474798,((1085480:0.000626514,188224:0.00610764):0.000158536,(545040:0.000770371,279634:0.00158402):0.00236035):0.000788921):0.0014204,(((725139:1e-06,((((4345572:1e-06,((4347973:0.0035884,4348793:0.00550085):0.0055194,(4296905:0.00722319,4296907:0.00159394):0.00497921):0.0152164):0.00237199,4345573:0.000776548):0.00402283,4344133:0.011754):0.0051939,4345574:1e-06):0.0132382):0.00243087,239587:1e-06):0.00154949,251971:0.00875907):0.00176297):0.00157242,276781:0.00616767):0.000933942,((((533693:0.00397468,2899001:0.00554136):0.000750812,4479958:0.0063671):0.00157831,(666076:0.0013995,(554045:0.00822686,4440843:0.0066648):0.00235275):0.00176102):0.002604,(((291796:0.00554184,(3920688:0.00452814,((4092728:0.00396149,(893502:0.00730737,(203060:0.0111173,(7616:0.00476233,721107:0.000835403):1e-06):0.00070872):0.00566773):1e-06,((364720:1e-06,((560628:0.00247955,4408697:0.00554297):0.0035013,737250:0.00513034):0.0012785):0.0023542,252965:0.00157896):0.00316133):0.00340104):0.00173794):0.00418255,742886:0.0119511):0.00196146,(4460797:0.0025292,(710524:0.0038779,90293:0.00986573):0.00395703):0.00220088):0.00340938):0.00057235):0.00078351,((565885:0.0031609,776652:0.00315524):1e-06,(((258069:0.00349095,4473458:0.00362672):0.00155274,(509976:0.00319589,(1117108:0.00401495,331275:0.00483095):0.00234332):0.0020224):0.00191495,(((259137:0.0055095,(262648:0.00236255,570734:0.00158522):0.000776596):1e-06,251581:0.0145895):0.000785663,259619:0.00956316):1e-06):1e-06):0.00156758):1e-06):0.00314064):0.00157021):1e-06):0.00157124):0.000787679):0.000823554,(313062:0.0126162,(279072:0.0229511,((583863:0.029322,239219:0.0148763):0.00621688,((97698:0.026327,2401319:0.0113521):0.00666324,(194499:0.0181833,(311399:0.0239805,(593502:0.0184561,278838:0.00865199):0.00636131):0.00511619):0.00812356):0.00583602):0.00422472):0.006704):0.0020853):0.00237775,(810879:0.00932592,((515916:0.0138796,278430:0.0292925):0.00138492,((155659:0.00316509,(1130020:0.00234316,(243727:0.00632746,826654:0.000853326):1e-06):0.00155778):0.00328329,(((248806:0.00312157,(585302:0.000878936,353103:0.00861069):0.00592518):0.00452781,114452:0.00266286):0.00153212,154352:0.00968358):0.00465696):0.000979):0.00456348):0.00336983):0.00400607,((553394:0.0118547,(821711:0.0178822,(257849:0.00774677,627001:0.0191738):0.00231541):0.00710088):0.0128779,(94823:0.0363074,257985:0.0264684):0.00772442):0.00468461):1e-06,((4478572:0.00551523,((572374:0.00646812,4439293:0.00309043):0.00741517,(3622189:0.00236195,4341959:1e-06):0.00561533):0.0022976):1e-06,((202816:0.00986847,1746500:0.0101733):0.00170125,((561739:0.00917954,(((2431181:0.00244127,(4399809:0.004749,(277863:0.00313724,4323949:0.00236183):0.00157374):0.00149175):0.000766348,(218656:0.0063943,4301762:0.00480371):0.00571991):0.00347124,((1111304:0.00422811,252341:0.0108894):0.00316746,(574507:0.00746609,807705:0.00535096):0.00256412):0.000701862):0.00267932):0.00324023,((((4360105:0.00708968,(2864533:0.00762873,(278930:0.00308731,181389:0.00242868):0.00192273):0.00103692):0.00430238,((4309141:0.00745921,(((310533:0.0023576,4324865:0.00397752):0.00478837,(4350797:0.00316945,4466947:0.0113116):0.000764963):0.00471442,((172985:0.00794255,4438772:0.00562798):0.00151587,((816184:0.00671241,(((((576461:0.00713274,1111970:0.00234928):0.000786054,4366507:0.00078021):0.000787887,((922790:0.00433343,779040:0.0034692):0.00167454,1110224:0.00196663):0.00197077):0.00162966,(331736:0.00631947,4319493:0.00159852):0.0023808):0.000936619,(279058:0.00692318,(4343794:0.00159201,((4387141:0.00230187,((279257:0.00236784,278918:0.00474724):0.00161533,513570:0.00710616):0.00316804):0.000847395,930180:0.00635399):0.000750036):0.00176141):0.00397629):0.0030515):0.00156733,1107555:0.0120011):0.00165464):1e-06):0.00461851):0.0055959,691247:0.00252991):0.00177511):0.00374921,((278833:1e-06,(224851:0.00594323,((344753:0.00234545,(346941:0.000781785,312258:0.00629539):1e-06):0.00820541,549272:0.0171574):0.000481839):0.000780102):0.00383931,4379319:0.00165631):0.00196772):0.00558135,4301759:0.00881771):0.00656992):0.00252934):0.00361653):0.00383305):0.00238667,(((324521:0.00395672,341821:0.00562097):0.00250325,(4339755:0.0068953,(824395:0.00650293,4373424:0.00468722):0.00331586):0.000920665):0.00178055,(509548:0.00667967,728254:0.00634501):0.00289881):0.00272071):0.000951588):0.00267888,4438770:0.0110445):0.00524561,((2244161:0.00246214,3096210:0.00406119):0.00264308,((1687080:0.00161325,2323374:0.00402229):1e-06,(4373230:0.00926951,4416287:0.00739079):0.000788367):0.00874319):0.0237693):0.00827842):0.0016529,((((4340871:0.0206293,(2247275:0.00611303,4310733:0.00807162):0.014104):0.00618181,(576363:0.000985825,(301947:0.0021585,540901:0.00827526):0.00151652):0.0156229):0.00129926,(258787:0.0105582,(264970:0.00397863,4350125:1e-06):0.00902789):0.0121505):0.00635718,(((1107873:0.0137975,1106814:0.00415526):0.0121419,(2350640:0.004363,(1106433:0.0107491,(948483:0.00688344,2736630:0.010216):0.00245513):0.00745005):0.00635639):0.0104162,(1111768:0.0278259,4332412:0.0317016):0.0109045):0.00736049):0.00171847):0.00250531,279268:0.0191482):0.00252014):0.00342653):0.00399017,((4360337:0.032749,3776507:0.031793):0.00708926,((336977:0.0150062,((160646:0.00622261,(4031423:0.00242535,4410062:0.00729278):0.00344421):0.0102906,(4449005:0.0199549,(581306:0.00564337,4322608:0.00186697):0.00388018):0.0130685):0.00836804):0.00629961,(188380:0.00583111,(3328101:0.0124598,(192261:0.00812971,160668:0.00244794):0.00322918):0.00271553):0.00881775):0.012776):0.00370472):0.0079625):0.00400746,(((247624:0.00930457,(3726190:0.00721139,(4170844:0.00643402,(724681:0.00320867,4348973:0.00318694):0.000805929):1e-06):0.00214942):0.00265427,((577112:0.00791077,4364607:0.00570431):0.0100117,((831980:1e-06,4372094:0.0138055):0.00653298,(838353:0.00562962,(781258:0.00334822,(661170:0.00330419,(1908097:0.0126785,(4365380:0.00250458,4422193:1e-06):0.00180707):0.00365886):0.00449531):0.0070352):0.00308784):0.00329645):0.0055698):0.013359,(((((813500:0.0148004,((2863171:0.00540995,4373421:0.00515661):0.00858244,((571867:0.00724797,239488:0.00998701):0.00598493,(((548961:0.0105583,((((4351187:0.000803403,((4439482:0.0241846,((((321456:0.00728511,(675104:0.00088068,(995077:0.00177422,523986:0.00732619):0.00160349):0.00240241):0.00410333,(543061:0.00157245,83068:0.00733436):0.00397096):0.000857459,((1124425:0.00329776,539866:0.0139137):0.000754022,(1136231:0.00686703,113125:0.00624397):0.0007311):1e-06):1e-06,4367399:0.00404083):0.000577062):0.00105137,(251089:0.00240409,4299802:0.00402091):0.000779177):1e-06):1e-06,(4297586:0.00966553,4442736:0.00239394):1e-06):1e-06,((4299640:0.00159041,((4078871:0.00488203,(1618941:0.00178232,4421345:0.00263894):0.0098165):0.000774467,(2635036:0.00162995,554186:0.00402233):0.000781173):1e-06):0.0047965,(513515:0.00560176,(548295:0.00402805,(834850:0.00238789,4353421:0.0016424):0.00161626):0.000767594):1e-06):0.000799394):1e-06,(4370647:0.00435389,(540865:0.00224137,4442627:0.00704595):0.00285511):0.0029458):0.00321679):0.00233024,1105045:0.000877055):0.000977795,1140053:0.00885616):0.00644944):0.0132411):0.010685):0.0037045,(317142:0.0134013,808305:0.0100681):0.00396809):0.00741711,(((572359:0.00651361,563256:0.00232215):0.0119207,(824794:0.00830511,((2071187:0.00544484,(181525:0.0105154,4369181:0.00561177):0.00368451):0.00743365,4045631:0.0114626):0.00357957):0.00586819):0.00624496,((904578:1e-06,4338905:0.016397):0.00727652,(831572:0.00884328,4325207:0.0133835):0.00700341):0.0079537):0.00288939):0.00140954,642099:0.0220034):0.00629016,(3185360:0.0229902,(267094:0.0101379,185977:0.0619567):0.00654217):0.0115445):0.00228623):0.00922207):0.00420307):0.00412667):0.00498919,(360613:0.0355073,333721:0.0278871):0.0294313):0.00686402,(((253959:1e-06,(4310189:0.0147981,4366098:0.0103153):0.00137984):0.0242894,TCGGGAATATTGGACAATGGGGGCAACCCTGATCCAGCAATACCGCGTGTGTGAAGAAGGCCTGCGGGTTGTAAAGCACTTTCAGTAGGGAAGATAATGACGTTACCTACAGAAAAAGCACCGGCTAACTCCGTGCCAGCAGCCGCGGTA:0.0116292):0.0285564,((569575:0.0292434,((829235:0.00375925,(((((((((844257:0.00179202,834043:0.00931201):0.00373829,4483386:0.00475178):0.00127082,(845691:0.000549328,(838123:0.0217411,(183521:0.00391194,828622:0.0167638):1e-06):0.00178265):0.00120306):0.00352812,4362948:0.00161431):0.0119855,825945:1e-06):0.00672619,831455:0.0131434):0.00581132,(((137212:0.000774018,((113225:0.00857707,844220:1e-06):0.000992106,60638:0.00891972):0.00207063):1e-06,113835:0.00389387):0.0114296,((552282:0.00545827,((825588:0.0229727,(839436:0.0446961,(582920:0.0349637,(833387:0.00222566,((827911:1e-06,837099:0.0143567):0.00852333,(826918:0.0185921,(838102:0.0059167,837401:0.0163633):0.00920959):0.0172287):0.0233333):0.0094059):0.00927384):0.00671757):0.00714643,4297882:0.00460378):1e-06):0.00326998,4441005:0.00617463):0.00674899):0.00441303):0.0027216,(837732:0.0043713,((582771:0.0344995,581914:0.000181437):0.0401094,819632:0.00268549):0.00136575):0.0212408):0.0130779,834673:0.00617694):0.00789114):0.0178942,566995:0.0155278):0.0316404):0.0219123,(818473:0.0183199,((570080:0.0145697,(572189:0.0458311,(((576872:0.0228685,818822:0.00884926):0.0148729,824047:1e-06):0.00388892,804890:0.0135046):1e-06):0.0172033):0.0103841,(588621:0.00797114,(((582315:0.0120659,((592462:1e-06,((819705:0.000169741,815460:0.048493):0.0118733,((563312:1e-06,(540063:0.0139218,811407:0.00685169):1e-06):1e-06,((586410:0.00343094,((808635:0.00342004,(582259:0.00503915,(586226:0.006045,572530:0.00510414):0.00378593):0.00859699):0.00543674,543633:0.0185843):0.000603386):0.00219275,808915:0.0012528):0.0130398):0.00512823):0.00394183):0.00314266,(576908:0.00257925,(586993:0.000868657,817256:0.00773931):0.00339169):0.00604777):0.00486587):0.000664622,(583603:0.0166927,542677:1e-06):1e-06):0.000763517,583897:0.0015718):0.00822002):0.0141222)'g__Piscirickettsia':0.0208031):0.0323448):0.017759):0.0112271):0.00665394)'o__Thiotrichales; f__Piscirickettsiaceae':0.0023324):0.00354442):0.00264423)'c__Gammaproteobacteria':0.0061246):0.00536106,((((293272:0.0131795,(4477865:0.0214726,218189:0.0153628):0.00496796):0.0112182,((185611:0.00817555,177531:0.000920528):0.06985,((1126817:0.00218861,4363735:0.00198498):0.0105479,(8039:0.00399058,4387572:0.000993987):0.033765):0.0209433):0.00769701):0.0333623,((1143854:1e-06,4312959:1e-06):0.00854095,(161529:0.0050699,(631649:0.00620371,633310:0.00533382):0.00168942):0.0144972):0.0599826):0.0176955,(582686:0.0728194,((783016:0.00452981,4373864:0.0180633):0.0157003,(253816:0.0162883,4347874:0.0241353):0.0158535):0.0218526):0.0268252):0.0204913):0.00537427,((((((1107631:0.00668106,165128:0.00891061):0.0283655,(4338568:0.0240296,4436709:0.0220531):0.0184341):0.00618695,((((1117735:0.0050902,4296167:0.00461655):0.0208985,(324704:0.0116287,1104728:0.0154993):0.0157848):0.0218311,(((316151:0.0122104,1107096:0.0255576):0.0119683,(4320243:0.0386777,817049:0.0463367):0.0143006):0.00858768,(822159:0.0274494,(1115689:0.0316245,((((1105401:0.00344127,1114920:0.00916112):0.00574748,3237752:0.00218151):0.0040399,(560883:0.00395792,104538:0.00329297):0.00327651):0.00124092,(4451157:0.00759971,787134:0.0238971):0.00640909):0.0101762):0.0170512):0.0143536):0.0147146):0.0114766,(((255576:0.0366317,4384067:1e-06):0.00441005,(251449:0.0249918,236750:0.0181448):0.0162764):0.0260896,(((797861:0.0174383,((1111827:0.000793215,(902706:0.00877012,4363948:0.014696):1e-06):0.00304473,2162897:0.00491701):0.022083):0.0143272,(((((((940116:0.00579521,(939295:0.00181358,499839:0.00697422):0.00654896):0.00400419,(552912:0.00859458,(541995:0.00538275,4302415:0.0071121):0.002885):0.00555167):0.00417651,(4401981:0.0173897,4434069:0.0132488):0.00438636):0.00326482,1125363:0.0176173):0.00338836,(37497:0.0277203,((((((688904:0.00767865,656161:0.00237941):0.00251221,3350578:0.00652789):0.00404155,(175477:0.00324414,4482512:0.000791892):0.00355758):0.00309376,4437729:0.0056467):0.00191444,(653124:0.00721907,(192482:0.00342857,(276429:0.00484627,(1104850:0.00443763,245026:0.00309455):0.00845352):0.00620221):0.00333395):0.00199671):0.00548685,(500169:0.0121826,(3276011:0.0092331,840500:0.015037):0.00474487):0.00635371):0.0177699):0.0116392):0.00393844,269231:0.00852011):0.0102948,4302411:0.0294211):0.015245):0.0156318,((((((159538:0.0229314,4386633:0.0260139):0.00691261,(2867950:0.0064962,((2734217:0.0051795,3120499:0.00447314):0.0127145,(51220:0.00301965,((1122241:0.00495678,(546919:0.00957481,(516554:0.00598785,4356841:0.00701211):0.00171032):0.00323152):0.0032338,((3120500:0.00438986,(((((7772:0.00463856,(65468:0.00260639,65456:0.00530214):0.00521368):0.000908452,((7773:0.000836928,848516:0.00175712):1e-06,1503863:0.0160927):0.000790723):0.00157771,(4385836:0.00240108,(104155:0.00321056,90389:0.00640911):0.000712976):0.00162737)'s__ramosa':0.00239461,4375152:0.00396042):0.00158067,(593612:0.0179822,532865:0.000801121):0.00157011):0.00238345):0.00431671,218250:0.0205546):0.00170994)'g__Nevskia':0.00808116):0.00326871):0.00882922):0.00538064):0.00389903,4418199:0.0172012):0.0046833,(1112305:0.00852013,((1144532:0.00574527,4380416:0.00140451):0.0062453,((162317:0.0152811,770555:0.00181057):0.000810963,(171126:0.00643691,3383131:1e-06):1e-06)'s__effusa':0.00786564)'g__Hydrocarboniphaga':0.0106807):0.0105996):0.00163916,(171356:0.0490847,(4418197:0.00806868,(((((822205:0.0284259,(639281:0.00171319,4045630:0.0116094):0.0112651):1e-06,(158622:0.00318726,1133728:1e-06):0.00401332):0.0024249,770520:0.00262944):0.00337738,853316:0.00249687):0.00264907,4340479:0.023102):0.00533931):0.00676188):0.0116876):0.00811643,(4426211:0.0286262,((4478803:0.00425399,(575267:0.00653913,536669:0.00297792):0.0038395):0.00216612,((1086282:0.0102219,(538784:0.00470798,240468:0.00901793):0.00739918):0.0171082,141825:0.021628):0.00454222):0.0223895):0.0144134):0.00373093):0.00843219):0.00636174):0.0173364)'o__Xanthomonadales; f__Sinobacteraceae':0.0219511,(((754823:1e-06,(140186:0.00237035,140066:0.0137578):0.00802887):0.0263476,((527669:0.00702245,(244546:0.00927716,4422374:0.00492842):0.0122007):0.0155961,(((528872:1e-06,74812:0.00509738):0.00194455,(464939:0.00961779,238940:0.0156178):0.0117687):0.00408075,((4252204:0.00243331,4407160:0.00151783):0.00458205,(963854:0.00333666,(235478:0.00598986,643857:0.00676972):0.000215407):0.00357911):0.00646639)'g__Salinisphaera':0.0110684)'f__Salinisphaeraceae':0.011134):0.0181482,((622201:0.0476959,1148027:0.0695577):0.0328791,814067:0.0198634):0.0155802)'o__Salinisphaerales':0.0215445):0.00597248,(589504:0.0497113,537910:0.0834804):0.0328522):0.0122519,800619:0.0736039)'c__Gammaproteobacteria':0.0062816):0.0038753,((4436545:0.052539,4439387:0.0576205):0.0247682,((((256694:0.0210107,(((160299:0.00437003,(4484442:0.0188933,1113457:0.000828114):0.00211744):0.00834002,(2387285:0.00154569,4380331:0.0337485):0.00757308):0.00496249,((1146968:0.00679504,4378793:0.0077963):0.0109098,(244634:0.00597431,755928:0.0101271):0.00848864):0.00528913):0.00307309):0.00792006,509477:0.0283674):0.00240274,((367130:0.0383052,(110134:0.00280496,4064677:0.00246728):0.0375751):0.00669952,((148733:0.00978688,(159598:0.0283324,(106089:0.00866229,(1119964:0.00053551,4452625:0.012439):0.00215638):0.0163573):0.00165885):0.0145232,((((744245:0.0447742,(795765:0.0107723,1116070:0.0109744):0.0187284):0.0121457,((725974:0.00246228,((652309:0.00257162,537423:0.00172266):0.00192364,(576122:0.00477202,801044:0.00430794):0.00478281):0.00679548):0.0150055,((671410:0.0337152,(641223:1e-06,1133549:0.00397991):0.0235978):1e-06,(((((242102:0.00239922,((159544:0.00402472,(((1120679:0.00934709,4404833:0.0162225):0.00135563,4465894:0.00242525):1e-06,1118293:0.00903936):0.00279339):0.00445727,3221259:0.00445898):0.00520706):1e-06,(4466736:0.00641557,(1117691:0.0124696,4483076:0.00517622):0.000613761):0.00263747):0.00569303,690011:0.00269769):0.00187361,(4479915:0.0114202,4346932:0.00324585):0.00618518):0.00767858,(((750801:0.00954389,1125028:0.00682618):0.00525788,(553048:0.0121119,1119425:0.00515945):0.0021485):0.00523413,(1128054:0.00799538,(362822:0.0119027,(1117899:0.00406825,(4353502:0.0262783,4478471:1e-06):0.00167324):0.0146145):0.0016551):0.00477298):0.00981059):0.0046641):0.00354733):0.00802802):0.00245808,(((1758966:0.0197231,1110083:0.0136191):0.0249001,511219:0.0142369):0.0152779,(((673266:0.0152286,(367915:0.00404074,(1114412:0.00543625,366930:0.00406379):0.00268165):0.00168743):0.00561065,(635273:0.01061,(1110813:0.00979582,(2253167:0.0093218,(541400:0.00334781,727380:0.010784):0.00431999):0.00328278):0.00453253):0.00468486):0.00628848,(3101062:0.00712113,4406478:0.0116742):0.0104684):0.000846055):0.00783122):0.00478957,(666738:0.0332583,4302630:0.0137968):0.0151197):0.00462689):0.00351145):0.00929793):0.0122465,323706:0.0830281):0.0174495):0.000193008):0.00960992,(((817349:0.0657481,819753:0.091092):0.0133162,(160220:0.08561,(4354363:0.123072,95836:0.0968865):0.01889):0.035506):0.0211273,((7495:0.00343527,4482307:0.00667138):0.039468,(926777:0.0430248,((((155537:0.00331735,(258377:0.000815158,(549520:1e-06,248238:0.000804991):0.00981786):0.00322991):0.00878194,((((686636:0.00584323,391196:0.0149475):0.00348745,((355974:0.026598,585997:0.000874586):0.000760345,2402827:1e-06):1e-06):0.00237093,(589862:1e-06,4459627:0.000817701):0.00249684):0.00700446,((716385:0.000871365,540623:0.00671378):0.00102745,(7499:1e-06,(((160728:0.00805406,1105864:0.0208543):1e-06,(576892:0.00897917,32422:0.0688837):1e-06):0.000747439,4472456:0.000772555):8.63279e-05):0.0023031)'s__caldus':0.00736154):0.0153461):0.00699664,(((((38200:0.00240357,((((((210453:0.0090554,203964:0.0081745):0.00815465,(210671:0.00986008,(((153367:0.00769579,(770503:1e-06,566776:1e-06):1e-06):1e-06,534164:1e-06):1e-06,254158:0.00775307):0.000832095):1e-06):1e-06,569417:1e-06):1e-06,(((217189:0.0040156,205941:0.0105648):1e-06,214269:0.00240416):0.00159962,825105:0.0195421):1e-06):1e-06,(818485:1e-06,808276:0.0171317):0.0104691):1e-06,132976:0.000796199):1e-06):1e-06,1146929:0.00319635):1e-06,((316651:0.00769015,(1146880:0.00239899,(((3393399:1e-06,114942:0.00724669):1e-06,4334537:0.0163654):0.00159483,1147310:0.00643221):1e-06):0.00320154):1e-06,(4334538:0.0369527,1109598:0.020385):0.0122704):0.000792973):0.00309989,((((238331:0.00357643,(((1022355:0.0236866,1104551:0.0303754):0.00795769,245417:0.00895277):1e-06,(157978:0.00712917,238863:0.00533235):0.000887676):1e-06):0.00275431,(376101:0.0016595,((3112240:0.00401318,((243219:0.00567079,(173645:0.00988856,(58306:0.00827806,(58315:0.00400858,240566:0.00401507):1e-06):1e-06):1e-06):1e-06,(1105628:0.00239901,4426745:1e-06):0.000789805):0.00159591):1e-06,(217009:0.00241651,214152:0.00241189):0.00160518):1e-06):1e-06):1e-06,(138756:0.00489211,19750:1e-06):0.00403508):0.00400451,((239025:0.00733159,(((699414:0.00534981,(814853:0.011247,(155374:0.000841926,(3774984:1e-06,((145514:0.00482646,(((((((148626:0.00344994,148835:0.00320867):0.00104452,((148172:0.000815616,(149979:0.00534346,146915:1e-06):0.00251345):1e-06,150391:0.000886558):1e-06):1e-06,(241465:1e-06,814070:0.0182078):0.00242363):1e-06,22453:0.00239967):1e-06,203535:0.00402361):1e-06,139127:0.0041976):1e-06,556694:0.00164746):0.000793659):1e-06,(42143:0.0100003,(159547:0.00160036,159600:0.000799265):5.69499e-05):0.000740267):0.000795336):1e-06):1e-06):1e-06):0.00336054,144053:0.00308089):0.000766437,3314057:0.001864)'s__albertensis':0.0061816):0.0017588,(127417:1e-06,(4449853:0.00502344,79164:0.000812105):1e-06):0.00241525):1e-06):0.00181352):0.000775602,241149:0.00488423):0.0022708):0.00501795,(243524:0.0109564,223433:0.0262847):0.0179508):0.00933076)'g__Acidithiobacillus':0.0292083)'f__Acidithiobacillaceae':0.0467505)'c__Gammaproteobacteria; o__Acidithiobacillales':0.00788089):0.00938967):0.00505248):0.0165144,(307036:0.101334,((659208:0.014652,746370:0.036563):0.0190156,(274344:0.0177052,(256882:0.00144886,247016:0.00504835):0.0123766)'g__Thiohalorhabdus':0.0146439):0.0612428)'c__Gammaproteobacteria; o__Thiohalorhabdales; f__Thiohalorhabdaceae':0.0158934):0.015588,(((275449:0.0512349,4385637:0.0919244):0.039142,(213063:0.10954,4388955:0.076754):0.00883976):0.00751339,((((210598:0.0747401,217030:0.0576781):0.00968304,(145581:0.0664991,4417565:0.187292):0.0116715):0.0270431,((((((((581938:0.00349036,(4132634:1e-06,(4403654:0.00634719,(4442861:0.0160963,4332662:0.00346427):0.000815233):0.000987883):0.00468109):0.0404595,((148904:0.0131486,(((((4326133:0.0300578,((((524625:0.00158815,514437:0.0214201):0.00626897,4479241:0.00949996):0.00226652,93710:0.00571014):0.00378308,((156377:0.0111669,(510201:0.0174399,((560804:0.00158668,4328823:0.000866042):0.00299905,(130859:0.00525818,129337:0.00438748):0.0037856)'s__siberiense':0.00993325):0.00239693):0.00554722,170172:0.0128275):0.00449979):0.00240339):0.0051411,(200462:0.0314124,(217481:0.016479,(37406:0.00418996,(713654:0.00240078,4340696:1e-06):0.00377894):0.00568875):0.00682626):0.0141567)'g__Telmatospirillum':0.00917613,((523098:0.0141925,74063:0.0268571):0.00446295,(551249:0.00816647,538324:0.00890095):0.00387639):0.00451694):0.0152213,4344428:0.0174552):0.00556829,(808352:0.00739318,515383:0.0307636):0.00546579):0.00681035):0.00567301,((4413050:0.0101523,((((571792:0.00234915,4518:0.00240143):1e-06,((201900:0.00398979,(2817226:5e-07,TGGGGAATATTGGACAATGGGCGAAAGCCTGATCCAGCCATGCCGCGTGAGTGATGAAGGCCTTAGGGTTGTAAAGCTCTTTCACCCACGACGATGATGACGGTAGTGGGAGAAGAAGCCCCGGCTAACTTCGTGCCAGCAGCCGCGGTA:6.11352e-06):5e-07):1e-06,4437868:0.0087362):0.00159811):0.0170581,((1142555:0.00898914,4469376:1e-06):0.000935495,(((328525:1e-06,771473:1e-06):1e-06,(68789:0.00318227,4473480:0.00751529):0.00657682):0.00769003,(635144:0.00472517,155751:0.0036513):0.0177211):0.00124684):0.010875):0.00029248,(111088:0.00531136,(((109679:7.69486e-06,TGGGGAATATTGGACAATGGGGCAACCCTGATCCAGCCATGCCGCGTGAGTGATGAAGGCCTTAGGGTTGTAAAGCTCTTTCGACGGGGACGATGATGACGGTACCCGTAGAAGAAGCCCCGGCTAACTTCGTGCCAGCAGCCGCGGTAA:6.11352e-06):0.0,TGGGGAATATTGGACAATGGGGGCAACCCTGATCCAGCCATGCCGCGTGAGTGATGAAGGCCTTAGGGTTGTAAAGCTCTTTCGACGGGGACGATGATGACGGTACCCGTAGAAGAAGCCCCGGCTAACTTCGTGCCAGCAGCCGCGGTA:6.11352e-06):0.00393207,1107582:0.00799332):0.00536488):0.00170708):0.0136658):0.00529888,((((((((1849662:0.000838057,4234509:0.00526464):0.0117318,((66169:0.00238036,4461447:1e-06):0.00408143,((888597:1e-06,513712:0.00263871):0.00324651,(((213226:5e-07,TGGGGAATATTGGACAATGGGCGCAAGCCTGATCCAGCCATGCCGCGTGAGTGATGAAGGCCTTAGGGTTGTAAAGCTCTTTCACCCACGACGATAATGACGGTAGTGGGAGAAGAAGCCCCGGCTAACTTCGTGCCAGCAGCCGCGGTA:6.11352e-06):5e-07,824780:0.00236842):0.00128819,4454418:0.030915):0.00511747):0.00253666):0.00521933):0.00256677,((1108098:0.0109358,((4437867:0.0113024,(4531:1e-06,1112978:0.000786541):0.004862):0.00466749,(4448854:0.00550426,(750755:0.00879548,4388050:0.0117351):0.00381651):0.00120673):0.00717527):0.00787529,(259049:0.00537428,(523786:0.00634243,4373481:0.000926998):0.00899873):0.00626654):0.00298351):0.00465949,(((848129:0.0119713,(969432:0.00804189,78316:0.0156033):0.00270993):0.00192486,((276270:6.67342e-06,TGGGGAATATTGGACAATGGGCGCAAGCCTGATCCAGCCATGCCGCGTGGATGATGAAGGCCTTCGGGTTGTAAAATCCTTTCAACGGGGACGATAATGACGGTACCCGTAGAAGAAGCCCCGGCTAACTTCGTGCCAGCAGCCGCGGTA:0.0658814):0.0,TGGGGAATCTTGGACAATGGGCGCAAGCCTGATCCAGCCATGCCGCGTGGATGATGAAGGCCTTCGGGTTGTAAAATCCTTTCAACGGGGACGATAATGACGGTACCCGTAGAAGAAGCCCCGGCTAACTTCGTGCCAGCAGCCGCGGTA:0.0806232):0.0136605):0.0033531,580150:0.00490921):0.00511799):0.00656985,228223:0.0489541):0.00251972,(1109636:0.00445269,1109227:0.00519944):0.0131916):0.00599711,(250914:0.0111173,1107633:0.00719234):0.0566645):0.00180457,(273467:0.0222619,(306797:0.00431962,110792:0.00475998):0.024653):0.00384338):0.00829419)'g__Magnetospirillum':0.0222162):0.0163195):0.0159424,((((2847582:0.0212473,(((159606:0.00677575,(3072591:0.00236107,(1558903:0.00238669,(258178:0.00478332,(1011771:0.00464895,102860:0.0124155):0.00170427):1e-06):0.00325063):0.00297107):0.00731973,(278525:0.0114426,1045198:0.00560591):0.0156805):0.0150926,((820581:0.0214119,(((1733417:0.0049367,3889679:0.0113397):0.00398832,(345258:0.00822378,2471299:0.00872973):0.00166807):0.000824194,((317951:9.10223e-06,TGGGGAATATTGGACAATGGGGGCAACCCTGATCCAGCCATGCCGCGTGAGTGAAGAAGGCCTTCGGGTTGTAAAGCTCTTTCGACGGGGACGATGATGACGGTACCCGTATAAGAAGCCCCGGCTAACTTCGTGCCAGCAGCCGCGGTA:6.11352e-06):0.00931158,((((236426:0.00551576,(61821:0.0117772,4367778:0.00396604):0.00456242):0.00245014,2010530:0.0152605):0.00193949,222088:0.0320918):0.0124621,986752:0.00107291):0.0165106):0.00248381):0.00584262):0.00514562,(((1550656:0.00326315,((1024056:0.0120352,635602:0.00532236):0.00207037,805609:0.00592247):0.00208747):0.00472851,227239:0.00616927):0.00155988,2720386:0.0484172):0.00320348):0.00954622):0.0415674):0.0113426,(548310:0.0103814,(542625:0.0186519,(350644:0.0142381,305536:0.000819891):0.00721539):0.00411051):0.0148446):0.0267788,((((((345137:0.0171027,(356640:0.00721971,4428281:0.0129142):0.00421118):0.0302303,(419408:0.00817743,(4324871:0.0135325,(241639:0.00224848,(583557:0.0113961,(226882:6.05994e-06,TGGGGAATATTGGACAATGGGGGCAACCCTGATCCAGCCATGCCGCGTGAGTGATGAAGGCCTTAGGGTTGTAAAGCTCTTTCGCCGGTGACGATGATGACGGTAACCGGAGAAGAAGCCCCGGCTAACTTCGTGCCAGCAGCCGCGGTA:6.11352e-06):0.00619931):0.00540973):0.0081194):0.00372749):0.0176312):0.0249381,(4339681:0.0583966,(2304329:0.0580155,(318694:0.0102777,300711:0.010437):0.0370427):0.0102013):0.00891603):0.00575693,TGAGGAATATTGGTCAATGGGATAGATCCTGAACCAGCCAAGCCGCGTGAGTGAAGAAGGTTTTCGGATTGTAAAGCTCTTTCGGATGTGACGATGATGACGGTAGCATCTAAAGAAGCCCCGGCTAACTTCGTGCCAGCAGCCGCGGTA:0.231227):0.00615248,(1132790:0.0465729,((4392848:0.00776098,((((1119970:0.00079151,1106678:0.0138963):0.000801598,1134860:0.000799701):0.000799354,45811:1e-06):0.0189244,(780140:0.0081411,4367260:0.00126661):0.00383638):0.00607505):0.0287318,((143507:0.0111544,(((((4513:1e-06,4363417:1e-06):0.0283528,TGAGGAATATTGGTAAATGGGCGCGAGCCTGAACCAGCCAAGTCGCGTGAGGGAAGAAGGTTTTCGGATTGTAAAGCTCTTTCGGATGTGACGATGATGACGGTAGCATCTAAAGAAGCCCCGGCTAACTTCGTGCCAGCAGCCGCGGTA:0.213545):0.000861554,TGAGGAATATTGGTCAATGGGCGCGAGCCTCAACCAGCCATGCCGCGTGAGTGAAGAAGGTTTTCGGATTGTAAAGCTCTTTCGGATGTGACGATTATGACGGTAGCATCTAAAGAAGCCCCGGCTAACTTCGTGCCAGCAGCCGCGGTA:0.157434):0.0169038,((143736:0.00438488,(1140272:0.00872152,1845162:0.0309764):0.013802):0.00449264,1130395:0.00654987):0.00532599):0.011562,87741:0.0360686):0.0032086):0.00863765,(1093350:0.0193653,((535847:0.00492349,4363419:0.00226362):0.0148358,(327027:0.0128049,(1121524:1e-06,4347592:0.0148274):0.018936):0.0174243):0.0153134):0.0111036)'g__Novispirillum':0.00992965):0.0103053):0.00879246):0.0106915,((4509:0.0275173,((((77884:0.00293529,1121874:0.0111972):0.00323422,(4416660:0.00689251,(546898:0.001624,(578224:0.00898533,(201801:0.0158304,163169:0.00324177):0.0011768):1e-06):0.00610224):0.00100374):0.00339024,4410121:0.00480498):0.000242056,132484:0.0127464)'g__Roseospira':0.0121121):0.0238174,(((4339256:0.00767193,(325480:0.00642771,(4515:0.000882226,4378027:1e-06):0.010068)'g__Rhodospirillum':0.0127771):0.00997702,(581447:0.0357596,724690:0.0185481):0.000793446):0.00926551,TGGGGAATATTGCACAATGGGGGAAACCCTGATGCAGCGACGCCGCGTTAGTGAAGAAGGTTTTCGGATTGTAAAGCTCTTTCGGATGTGACGATGATGACGGTAGCATCTAAAGAAGCCCCGGCTAACTTCGTGCCAGCAGCCGCGGTA:0.156938):0.0116517):0.015947):0.0148233):0.0154477,(4413740:0.0451439,((((((897165:0.031452,243183:0.00652946):0.0306615,(2040589:0.0339859,(591029:0.0407496,((4437492:0.0158396,(562753:0.00502756,4597:0.0142421):0.00255147):0.00534013,((2214199:0.000780493,3766437:0.0112752):0.0155994,(4353791:0.0203129,(120521:0.0221022,4382818:0.0126221):0.00849028):0.00418022):0.00427437):0.00894739):0.029337):0.0148316):0.00796772,(((((252909:0.0104881,((734841:0.00396141,640946:0.00661214):0.0134806,88278:0.00975497):0.00413967):0.0102966,((274426:0.00963567,247141:0.0130016):0.0128099,((826163:0.00596979,757981:0.00372536):0.0102941,((513141:0.00186641,((2336265:0.005866,2355484:0.00474895):0.00338504,((((271221:0.00601072,4341879:0.00313514):0.00477124,(4394194:0.00256863,804881:0.0170475):0.00108649):0.00383812,(4413754:0.00130603,(4160076:0.00603209,578154:0.0110307):0.00535899):0.00226762):0.00726692,4461739:0.00240845):0.00491891):0.00306523):0.004353,2167667:0.00396914):0.00810115):0.0125071):0.00175332):0.0042647,(622740:0.0170656,4382273:0.0254298):0.00917952):0.00637851,(260575:0.00318449,1089725:0.00413332):0.00915552):0.0183413,((829725:0.034817,(551365:0.00852217,833024:0.0018372):0.0124233):0.0317603,(273446:0.0226789,(828286:0.00258918,(108907:0.00491582,831028:0.00226213):0.00472521):0.0264653):0.00913368):0.0051874):0.00724381):0.00152085,(574568:0.032084,(((((582213:1e-06,553078:0.00605224):1e-06,538207:0.0352415):0.00439696,559304:0.00210653):0.00107391,(4387013:0.00963591,548312:0.00242519):0.00238498):0.00560009,((((344763:0.00161921,(37234:0.0213922,79545:0.00642974):0.000706973):0.0117045,(825053:0.0330169,4341880:0.0290936):0.00906249):0.000399657,((587202:0.000966858,588608:0.0282583):0.00362923,(590591:1e-06,808861:0.0111974):0.00382212):0.00320419):0.00951261,559871:0.00922769):0.00809647):0.0263344):0.00946851):1e-06,(((4302414:0.0100786,(4305318:0.00646307,(568794:0.00320174,2038984:0.0023996):1e-06):0.0110522):0.0350174,(((825256:0.00456136,(555648:0.0100743,(347064:0.0121335,820454:1e-06):0.00377445):0.00296095):0.0182791,((537526:0.0156422,(594329:0.00296243,(585746:0.0038218,1147552:0.00369101):0.000758697):0.00287091):0.0173788,(837558:0.02621,3369729:0.00565102):0.0143397):0.00810007):0.0208516,((4539:0.00386887,(141951:0.00291375,5172:0.00396407):0.004683):0.0183626,(240130:0.021466,((552179:0.00866091,266165:0.00437598):0.0227074,(848993:0.0072469,840405:0.00721144):0.0117411):0.00587132):0.0108059):0.00342668):0.0104954):0.00824205,((4359837:0.0549471,(1133094:0.026697,((4412803:0.0169328,(4357982:0.00364256,(321047:0.00764353,339472:0.0146261):0.00381886):0.00629742):0.00643455,(677535:0.0148021,325420:0.0575532):0.00829492):0.0191404):0.00815916):0.00743426,(540254:0.0456936,(160894:0.0203802,(537028:0.0239802,(370389:0.0109982,(593680:0.00152606,558365:0.0415862):0.00425134):0.0109079):0.0126206):0.0104121):0.00953144):1e-06):0.0163037):0.00714227,(((574659:0.0297862,220363:0.02206):0.0303612,((572756:0.011149,(837019:0.00405457,(990368:0.00462719,827931:0.0125422):0.00357648):0.00371271):0.0180072,((346422:0.0148986,((841080:0.0148569,(4478751:0.00600098,(561802:0.00495446,(841316:0.00319838,831135:0.0208675):0.00139618):0.0091938):0.00292953):0.00390401,846686:0.0133224):0.00754805):0.00563548,((257889:0.00594489,765770:0.00291846):0.0075603,((316468:0.00761092,(827223:0.00387796,552896:0.00709206):0.00301044):0.0071326,(558898:1e-06,(556015:0.00967003,4481255:0.00478023):0.00879796):0.000595669):0.025657):0.00990801):0.0140492):0.00685757):0.0287486,(((((4348502:0.00904382,(589561:0.00104611,(536068:0.0206823,820852:0.029029):0.00978662):0.0036818):0.00291936,3886269:0.0043925):0.0168957,(((570378:1e-06,((862126:0.00345025,162069:0.00643825):0.0123203,563377:0.00172745):1e-06):0.000807189,585416:0.000856559):0.0354898,574311:0.0319994):0.012044):0.00598849,(((((4437685:0.00714293,4465105:0.0386951):0.0171829,(4355137:0.0211697,(3726192:0.00568195,683937:0.00314368):0.0322493):0.0089234):0.00990326,(573354:0.0143738,535156:0.00752979):0.0228625):0.00836094,(277135:0.00740242,160662:0.00314769):0.0138022):0.00272749,(((873324:1e-06,762001:0.0279739):0.028864,((143734:0.0211355,(154971:0.0392447,141765:0.0296779):0.00428325):0.00441667,((538354:0.020474,(1087958:0.0169081,4354249:0.0203411):0.0104846):0.012571,((((564264:0.00193665,(((509144:0.0320714,559903:0.00153133):0.00163393,547550:0.0124761):0.00385428,138026:0.0021711):0.00347851):0.019102,((((252702:0.0154209,(114201:0.000481129,4321465:0.0142079):0.00717436):0.00792277,(1085018:0.0127508,(((592800:0.00206043,(1085326:0.00695443,1018669:0.00342591):0.0034182):0.000846123,362033:0.00444111):0.00282535,156009:0.00757827):0.000711215):0.00568179):0.00320851,(105644:0.0216998,(570812:0.00165842,62963:0.00405511):0.000623693):0.00279083):0.0192956,(154538:0.0128504,((367231:1e-06,105950:0.00580954):0.00231173,(1136697:0.00366502,1125241:0.0185381):0.00300865):0.0180187):0.00632752):0.0101508):0.00371805,(559295:0.00663057,(536442:0.00307245,70396:0.00317807):0.000162235):0.0222807):0.00897653,((565674:0.0276262,(200561:0.00829851,4420402:0.0116793):0.00315476):0.0115371,(316737:0.0158109,550439:0.0369897):0.00580673):0.00236609):0.0031958):0.00784968):0.00851131):0.00397729,((3010829:0.0405032,(562219:0.0294019,((4450236:0.0126151,(2950554:0.00266997,(557001:0.0150057,651125:0.0612626):0.0200227):0.00227595):0.0116603,4418988:0.0129546):0.0136358):0.00904416):0.0172444,(4408480:0.0401613,(339039:0.0197019,730148:0.0395144):0.00847976):0.00874176):0.0044645):0.00712426):0.0039212):0.0032922,(775199:0.0317569,(547581:0.0351693,839034:0.0203572):0.00747598):0.00607296):0.00182289):0.00339447):0.0120772):0.00873904):0.00659561)'o__Rhodospirillales; f__Rhodospirillaceae':0.00370701,((((((((4198576:0.0768828,(49903:0.0326762,33426:0.0269245):0.0215931):0.0175981,(1108533:0.0649968,1637271:0.0613946):0.0142416):0.00825202,4369708:0.0333591):0.0181025,(((((((1126007:0.0106403,4402892:0.00415626):0.00613317,(828967:0.00298104,4359363:0.0106709):0.00141999):0.0321165,(1113025:0.0124187,((30490:0.00494125,((3084964:0.00439387,(18546:0.00329894,32486:0.0113781):0.00332229):0.00245782,4479485:0.00724691):0.000836714):0.00336085,246870:0.005802):0.0121291):0.0289888):0.00861346,(3576612:0.0519394,(2608240:1e-06,4466472:0.000842452):0.0436755):0.0140566):0.00543031,3381086:0.0352886):0.00203824,(252793:0.00831228,1990913:0.0131225):0.0523857):0.0190957,((((556305:0.0209442,(2539038:0.00419016,2825684:0.0061091):0.0133692):0.00663464,(((4439600:0.000876435,(584634:0.010573,(4332392:1e-06,4385831:0.0025664):0.000820491):0.00244842):0.00749473,((2829512:0.00341521,4475589:1e-06):0.0041234,(4389343:0.0025822,4429509:0.00422781):0.000756007):0.0040929):0.0377754,(4450615:0.00364796,4468560:0.00223957):0.0523339):0.00907479):0.0111101,(((555264:0.00908297,540036:1e-06):0.00207322,(544145:0.00161088,200287:0.0291437):0.00214237):0.0208457,(572353:0.0247682,1139467:0.029683):0.00942335):0.00653136):0.00852198,(((561066:0.0268723,(((4470181:0.000827118,(2817510:0.000865497,3357577:0.00804229):1e-06):0.0345281,((2101668:0.00746988,(4355824:0.000823504,(2066983:0.00764222,4387824:1e-06):1e-06):0.000825659):0.00247851,((1557344:1e-06,2909542:1e-06):0.000814492,(4447291:0.00136652,4484231:0.0159561):0.000356638):0.00512052):0.0101821):0.010314,4473594:0.0189592):0.00810078):0.0061181,((((1116266:0.0164046,4397079:0.00353456):0.0194428,(((554935:1e-06,((818534:0.00434672,805665:0.00892486):1e-06,(4397814:0.00405238,145538:0.00335932):0.00321739):1e-06):0.000803381,(63607:1e-06,181641:1e-06):1e-06):0.000634284,808374:0.0101539)'s__limosus':0.0159217):0.0231818,822076:0.0139436):0.0155456,(329326:0.00361333,(587505:0.00167474,582926:0.010687):0.00128943):0.0238265):0.0037798):0.00531517,((578470:0.0231414,((((1146423:0.00217975,4314961:0.00768398):0.0049336,(589988:0.00343371,(256953:0.00367524,103035:0.00280796):0.00195647):0.00181867):0.00191434,2618268:0.00507129):0.00189783,(((301588:0.0017482,(148276:0.0257785,25832:0.00559836):0.0315172):0.00165328,(34409:0.00261884,153285:0.000874247):1e-06):0.00752434,150158:0.00465292):0.00270013):0.023226):0.00997329,(2393580:0.0267687,(2219943:0.0376963,4366686:0.0294629):0.0131196):0.0121333):0.0029008):0.00981277)'g__Inquilinus':0.0158406):0.0112906)'o__Rhodospirillales; f__Rhodospirillaceae':0.0060926,(((346264:0.0320892,((((352252:0.00145197,(829158:0.0276996,(319629:0.0132593,(344731:0.00765615,305468:0.00503648):0.00919691):0.0122901):0.0158722):0.0183965,326771:0.00661407):0.020112,((347802:0.0159584,242050:0.0185949):0.031875,((559711:0.00200666,(831808:0.000759257,928645:0.00881975):0.00223855):0.00570174,(567945:0.00394464,(310636:0.015714,229710:1e-06):0.00496602):0.00521213):0.00161415):0.0382371):0.0106716,((((1057746:0.0333146,((572538:0.00321232,(904861:0.00461798,577322:0.00176594):0.00182151):1e-06,(593350:0.00176817,(581413:0.00439692,572992:0.0026574):0.00531031):0.00622415):0.00410271):0.017219,TGGGGAATCTTGGACAATGGGGGCAACCCTGATCCAGCGATGCCGCGTGAATGAAGAAGGCCTTAGGGTTGTAAAGTTCTTTCACCCGTGACGATAATGACGGTAGCGGGAGAAGAAGCCCCGGCTAACTCCGTGCCAGCAGCCGCGGTA:0.0400682):0.00309273,((648153:0.00734227,(267833:0.00537135,(819552:0.00465689,(1700895:0.000851639,2050469:0.000855555):0.00255368):0.00109165):0.00307619):0.00649005,(140105:0.0256851,(833073:0.0144571,(4340870:0.0068026,(330657:0.0155179,(272622:0.00781798,(60649:0.00437634,1126982:0.00337724):0.00657685):0.00810225):0.00392881):0.00631048):0.00619798):0.00301294):0.0103699):0.0136257,153747:0.0528985):0.0113007):0.00973144):0.00905765,((3141296:0.00521224,1127993:0.0195836):0.0182542,((593794:1e-06,1813089:0.0024037):0.0111046,((805558:0.0169151,(513900:0.0117719,((538639:0.00519807,((218252:0.0199093,161167:1e-06):0.00671006,(1106166:0.00564868,(563019:0.0126765,4354472:1e-06):0.00652719):0.00326349):0.00550493):0.00144021,(549399:0.00241887,(582091:0.00244008,784559:0.00442351):1e-06):0.00355952):0.0103836):0.00316593):0.00287154,3328098:0.00961603):0.00621571):0.00951232):0.0198368):0.0133726,(((4454338:0.0365767,(254227:0.0324189,239339:0.00655175):0.0288438):0.0194025,(534845:0.0418034,4440517:0.0633006):0.0179053):0.0229925,(((((144754:0.0139116,(4319632:0.00386958,4479583:0.00181782):0.00792449):0.0255357,(((562576:0.0330323,((((114828:0.0127705,(443407:0.00257974,(269245:0.00166825,260078:0.00486477):0.00169507):0.00156675):0.0160061,(1128466:0.0369796,((316776:0.0074287,((565670:0.00487624,254612:0.0094481):0.0164694,316411:0.00320091):0.00384136):0.0271808,(817095:0.0795055,(156342:0.0185477,(564082:0.030277,(541338:0.00645344,342224:0.0062317):0.0107622):0.0407406):0.0329666):0.0206928):0.0227986):0.0109387):0.0224922,(369664:0.0831865,(2933506:0.0682316,(832001:0.0847373,(4330726:0.0160456,(550056:0.022713,4443198:0.020732):0.00921837):0.0251505):0.0126673):0.0162842):0.0147344):0.0185666,(563967:0.035232,(4477935:0.00141995,(135786:1e-06,135785:0.0153328):0.00477812):0.00756566):0.0126161):0.00393588):0.00943002,(((258350:0.00446867,(135801:0.0115788,135758:0.00458029):0.00913352):0.00390291,(1756111:0.0146548,4409036:0.0284067):0.00715909):0.0235777,(4340061:0.00453906,4366355:0.005222):0.0436157):0.00919491):0.0090387,839446:0.0514865):0.0220522):0.0170638,(((304307:0.0112429,243543:0.00999366):0.0158083,((110372:0.0275863,4334349:0.00424805):0.019212,((1896091:0.0567048,822860:0.0152319):0.0322006,((704831:0.0185785,1124456:0.0252857):0.00641772,((4435096:0.00262682,(195925:0.0181111,2827694:0.0217606):0.0143106):0.00904846,(824513:0.00178236,545476:0.0105481):0.00417106):0.00510783):0.00198336):0.0124598):0.0278065):0.00643369,((((190304:0.00731272,(4329818:0.00604698,4469216:0.0079668):0.00313448):0.0184339,(816515:0.0234753,809733:1e-06):0.00309439):0.00418425,(817713:0.0139453,814709:0.0333728):0.00847185):0.0248734,(((138716:0.0303776,1148292:0.0506196):0.011869,((202797:0.0960152,(1950394:0.0604436,3945520:0.0476398):0.0135612):0.00939564,((((111320:0.0337635,((1105731:0.0393608,(1111354:0.0139878,(468480:0.00655761,(817401:0.00258151,166172:0.0172262):0.000774233):0.00293845):0.0139661):0.0173611,((1108696:0.00950629,(575540:0.00970132,((1108361:0.00311051,(823156:0.000940155,632110:0.00540201):0.00554248):0.00418293,1105316:0.00512287):0.00100389):0.0119333):0.0268452,(4433788:0.000307732,4433789:0.00578195):0.0429279):0.0116231):0.0155856):0.0114769,(1106476:0.0841663,(1109366:0.00591145,1111175:0.000618042):0.0113028):0.0265707):0.0248693,(4378575:0.0954192,(4332266:0.0221991,4372633:0.0133935):0.0547079):0.0228211):0.00316472,326754:0.0496139):0.00964157):0.0163542):0.011659,((220109:0.0303964,(225893:0.00875964,4313721:0.00756753):0.00503968):0.0204675,(838386:0.0291176,((138986:1e-06,4095167:0.01541):0.00702125,(4358092:0.0080351,61114:0.0442428):0.0036082):0.0218553):0.0299864):0.0158573):0.0138399):0.0087507):1e-06)'o__Kiloniellales':0.00429251,(((310949:0.0293366,(557998:0.00235266,334647:0.0116397):0.0224027):0.0080106,(((((((279075:0.00958334,(3083914:0.00668073,4434772:0.00723953):0.0055386):0.00276859,(217511:0.0377693,(584538:0.00151311,340730:0.00424665):0.00572875):0.0163317):0.00358001,((1110458:0.00650171,4310951:0.0153559):0.0045556,((1111071:0.00443058,4347130:0.00129006):0.00865184,576589:0.0150437):0.00321575):0.00359968):0.00994442,((549860:0.0112816,(226756:0.0251724,(294380:0.00776804,220830:0.0425103):0.00395791):0.0154625):0.0102685,562799:0.023816):0.00807553):0.00253616,((543882:0.0163073,290364:0.00374481):0.0264044,(265780:0.0241275,(((653526:0.00324359,(((264811:0.00252214,(565409:0.00169406,583912:0.0172923):0.000762049):0.000802753,270370:0.00572773):0.000864196,(343695:0.00240826,303939:0.00160319):0.00471419):0.0016353):0.00252895,(264451:0.00668997,202744:0.0059075):0.000648242):0.0135048,(277380:0.00337963,(547118:0.000806945,1138565:0.00573686):0.00239219):0.0103946):0.00689608):0.00686746):0.00625718):0.00959709,(((176117:0.00693474,4446086:0.00540278):0.00467541,((552039:0.0044199,170944:0.000898618):0.00607894,(644018:0.00160131,574536:0.00906067):0.00480976):0.00759647):0.0109245,(4272399:0.0214533,(((310534:0.0135819,(((((1105216:0.00565628,((((4343097:0.00325949,(1113006:0.0073139,668527:0.00410424):0.00162057):0.00162031,(1142377:0.00160205,(555475:0.000804549,550863:0.0024186):0.00322994):0.00156059):0.00164286,4474935:0.00326533):0.000891566,((983575:0.00290187,2481753:0.00449106):0.00238009,558593:0.00955231):0.00361636):0.00237941):0.00280173,(101364:0.0032567,4371752:0.00327427):0.002154):0.00275992,1107742:0.00448162):0.00600168,550815:0.00412698):0.00161936,584382:0.00677325):0.00539048):0.00985508,(567782:0.00589924,(211365:0.00580799,(578664:0.00315021,325774:0.00285562):0.00538178):0.00252804):0.00908919):0.00318069,4388766:0.0095931):0.0061554):0.00986203):0.00992964):0.00922944,(920745:0.0113448,((247400:0.0158935,1591288:0.0220229):0.00324581,(271998:0.0188391,((((4298966:0.00227546,4329240:0.0212008):0.0127937,266612:0.0186922):0.00430463,((833344:0.00712662,(4421176:0.0112249,(4474037:0.00570326,(4375149:0.0106671,(((4417560:0.00715127,2644916:0.00866736):0.00119613,2833157:1e-06):0.0016056,267913:0.00989495):0.00239051):1e-06):0.00283494):0.0029285):0.00167423,(((4348880:0.00340833,(263755:0.00569031,659933:0.000810071):0.00377575):0.00190245,(269183:0.0156189,565274:0.00199092):0.00227533):0.00141922,((222549:0.0139751,95041:1e-06):0.00583626,138344:0.0235982):0.00348742):0.00185937):0.00572068):0.00341733,((1885202:0.010069,1111311:0.0109499):0.00998917,(3223711:0.0127194,3471190:0.00463952):0.0012477):0.00615044):0.0030968):0.00232832):0.00526135):0.00958016):0.00511015):0.00444991,((342034:0.00639823,99834:0.0035513):0.0246797,(((156350:0.0089964,((920009:0.00408458,516834:0.00267395):0.00700394,(523980:0.00356508,517130:0.00356971):0.00050769):0.00756503):0.0257925,(278493:0.0110495,(4360171:0.000706459,(1143053:0.00433706,254843:0.0081114):0.00104533):0.00146047):0.0224605):0.0104543,(588484:0.00414369,316772:0.00325328):0.0336924):0.00471951):0.0149538):0.00738877):0.00228349,((((215053:0.0696832,(569101:0.0707357,4323142:0.101061):0.0173292):0.0177538,(534350:0.0797256,89667:0.0670537):0.021889):0.0203729,278270:0.0547153):0.0267259,(832304:0.0933552,(((136616:0.0114228,(356548:0.00747178,156957:0.00756753):0.0145895):0.0115042,((286798:0.000188237,((322844:0.00248855,62473:0.00359042):0.00162114,(((841779:0.0025177,(606023:0.00172243,513826:0.0974746):1e-06):1e-06,132379:0.0326732):0.00163627,826991:1e-06):1e-06):0.00234291):0.00449364,129414:0.0627929):0.0179444):0.00684665,((202776:0.00614708,4396785:0.00688923):0.025169,((131371:0.00894678,(133137:0.0102876,136158:0.0140178):0.00654463):0.00753222,325430:0.0482674):0.0129928):0.00982324)'g__Rhodovibrio':0.0118093):0.0137489)'o__Rhodospirillales; f__Rhodospirillaceae':0.00354261):0.00543578):0.00742267):0.00733545):0.00649626,((((3414590:0.0361592,(((4373925:0.000687965,(1105289:0.00546369,4407263:0.00259183):0.00197445):0.0342745,((537155:0.0462181,(4377581:0.0169338,1111421:0.0628128):0.00772414):0.00376257,((4386664:0.0109792,(4388114:0.00408582,(4377578:0.000885325,4373926:0.010674):0.00169096):0.00301944):0.00606833,(4373924:0.0134798,(4377579:0.00627542,(1145677:0.00591914,4387658:0.00711562):0.0016398):0.00325752):0.00216151):0.0109453):0.0215401):0.0310009,((217093:0.0359261,1142670:0.0128704):0.0202199,((4354254:0.0179496,4434043:0.0242756):0.0100833,(60580:0.0287061,(((((((4418892:0.0184359,((145276:0.00636094,(226841:0.00702516,222665:0.00542546):0.00428885):0.0126524,(((725707:0.00671252,(170935:0.012955,(167032:0.00544342,162842:0.00918746):0.00181384):0.000719193):0.00731674,((163489:0.00274709,(41076:0.000550026,1124365:0.0109961):0.0113412):0.00655873,163441:0.00362792):0.00524494)'g__Acidisphaera':0.020006,((319123:0.0181113,(847429:0.0187726,((849847:0.0119813,(4478850:0.010806,982057:0.012352):0.00385566):0.0021736,(172972:0.00829544,138221:0.0124536):0.0075321):0.0138134):0.028523):0.0102433,(((827343:0.00899082,1038056:0.0204313):0.00563116,(((((32348:0.00898586,((((885399:0.000878352,360500:0.00856118):1e-06,(1082050:0.000877163,994185:1e-06):0.00264622):0.00187392,328033:0.00483455):0.000850973,((812652:0.0204337,TAGGGAATATTGGACAATGGGCGAAAGCCTGATCCAGCAATGTCGCGTGAGTGATGAAGGTGTTAGCATTGTAAAGCTCTTTTGGCGGGGACGATAATGACGGTACCCGCAGAATAAGCACCGACTAACTGTGTGCCAGCAGTCGCGGTA:0.126878):0.00326456,306635:0.0309405):0.00817379):0.00152235):0.00342866,(227060:0.00644088,904568:0.0046323):0.00236527):1e-06,152090:0.0138292):0.00612763,((752850:0.0139285,512676:0.00578853):0.00939792,1004415:0.00986351):0.00173035):0.00787495,((513956:0.00927215,(224956:0.00240147,(221365:9.37233e-06,TGGGGAATATTGGACAATGGGCGCAAGCCTGATCCAGCAATGCCGCGTGGATGAAGAAGGTCTTCGGATTGTAAAGTCCTTTCGGCGGGGACGATGATGACGGTACCCGCAGAAGAAGCCCCGGCTAACTTCGTGCCAGCAGCCGCGGTA:6.11352e-06):0.00238994):0.00557104):0.0119049,((838678:0.00363786,838232:0.0043788):0.0146639,((831282:0.00822736,(591379:0.00523672,(360826:0.00504238,(1042506:0.00497482,1029514:0.010757):0.00462329):0.00588512):0.00616615):0.00266218,((81029:0.0190255,815314:0.00595878):0.00594947,(838788:0.00524202,(217521:0.00450356,(361359:0.0112217,(532895:0.00816749,815116:0.00348491):0.00713984):0.00126754):0.00770977):0.0146856):0.00154847):0.00389215):0.00498282):0.0048055):0.00484737):0.0110227,(364038:0.00719275,(1005147:0.0101648,451765:0.0142298):0.00756682):0.00368778):0.00512058):0.00371065):0.00269226):0.00349808):0.00213352,936470:0.0373601):0.00133629,((((325708:0.0108327,(223286:0.0131788,(((4411:0.027068,(((711663:0.000916853,(514000:0.00408465,4446:0.0332491):0.0108211):0.000748337,4303531:0.0048933):0.00359321,(568446:0.012182,(564047:0.0210653,664476:1e-06):0.00876121):0.00725177):0.0105415):0.00400417,((((4371705:0.00348378,(170219:0.0075338,154193:0.00407164):0.00471981):0.00320232,4439837:0.00202695):0.00211944,43037:0.00495464):0.00384824,(((((((1005671:0.0104409,842464:0.0317575):0.0146131,(((4439536:0.0149443,(255607:0.0574908,((583130:6.87191e-06,TGGGGAATCTTGGACAATGGGCGCAAGCCTGATCCAGCCATGCCGCGTGAGTGAAGAAGGTCTTCGGATTGTAAAGCTCTTTTGCCAGGGACGATAATGACGGTACCTGGAGAATAAGCCCCGGCAAACTTCGTGCCAGCAGCCGCGGTA:0.0684688):0.0140668,(1099772:6.20391e-06,TGGGGAATATTGGACAATGGGCGCAAGCCTGATCCAGCCATGCCGCGTGAGTGACGAAGGTCTTCGGATTGTAAAGCTCTTTTGGCGGGGACGATAATGACGGTACCCGCAGAATAAGCCCCGGCTAACTTCGTGCCAGCAGCCGCGGTA:0.0262074):0.0063466):0.0106721):0.00569575):0.00663186,((769365:0.00830016,((53994:0.0046502,(621167:0.00134736,(802626:0.000990559,((240252:0.00433009,(70861:0.00537975,((22545:0.0117665,(561359:0.00689511,(625080:0.00236518,(((((223846:5e-07,TGGGGAATATTGGACAATGGGGGAAACCCTGATCCAGCAATGCCGCGTGTGTGAAGAAGGTCTTCGGATTGTAAAGCACTTTTGGCAGGGACGATGATGACGGTACCTGCAGAATAAGCCCCGGCTAACTTCGTGCCAGCAGCCGCGGTA:6.11352e-06):0.0,TGGGGAATATTGGACAATGGGGGAAACCCTGATCCAGCAATGCCGCGTGTGTGAAGAAGGTCTTCGGATTGTAAAGCACTTTTGGCAGGGACGATGGTGACGGTACCTGCAGAATAAGCCCCGGCTAACTTCGTGCCAGCAGCCGCGGTA:6.11352e-06):0.0,TGGGGAATATTGGACAATGGGGGAAACCCTGATCCAGCAATGCCGCGTGTGTGAAGAAGGTCTTCGGATTGTAAAGCACTTTCGGCAGGGACGATGATGACGGTACCTGCAGAATAAGCCCCGGCTAACTTCGTGCCAGCAGCCGCGGTA:0.0123075):0.0,TGGGGATATTGGACAATGGGGGAAACCCTGATCCAGCAATGCCGCGTGTGTGAAGAAGGTCTTCGGATTGTAAAGCACTTTTGGCAGGGACGATGATGACGGTACCTGCAGAATAAGCCCCGGCTAACTTCGTGCCAGCAGCCGCGGTAA:0.0123366):5e-07,1147595:0.00397279):1e-06):0.00363177):0.00472019):0.00489612,709710:0.00211178):0.00405071):0.00241049):0.00286221,1123396:0.00362056):0.0045568):0.00740203):0.0141404):0.0119462,((1111337:0.00710014,((254922:9.1017e-06,TGGGGAATATTGGACAATGGGCGAAAGCCTGATCCAGCAATGCCGCGTGTGTGAAGAAGGTCTTCGGATTGTAAAGCACTTTTGGCAGGGACGATGATGACGGTACCTGCAGAATAAGCCCCGGCTAACTTCGTGCCAGCAGCCGCGGTA:6.11352e-06):0.00931104,((39575:0.0047641,(266390:0.00782729,(266208:0.000840449,271114:0.00785539):0.00259558):1e-06):0.000793562,((260123:0.00609747,260816:0.0418313):0.000871985,267354:0.0122706):0.000809845):0.000699944):0.0053405):0.00599874,269325:0.00895641):0.00584362)'g__Acidocella':0.00216537):0.00743899,(((1111686:0.00403326,(((219194:0.00969259,((650409:1e-06,(633326:0.000834795,(566337:1e-06,626449:0.000822585):1e-06):1e-06):1e-06,(2849026:1e-06,(1113466:0.0130652,814576:0.023071):1e-06):1e-06):7.97612e-05):0.00763569,206505:0.0529668):0.0044414,1111420:0.00979316):0.00192191):0.00335133,(((((143986:0.00900372,(((562968:1e-06,4476323:0.00173805):0.00405998,3378058:0.00486974):1e-06,821849:0.00155399):0.00236176):0.00658201,775276:0.00484992):0.00400114,4497:0.00325168):0.000833194,(227409:1e-06,221881:0.00320383):0.0172183):0.000852215,(158537:0.00192131,220234:0.0133734):0.00714673):0.0092375):0.00772899,(4366138:0.017553,((((819069:0.00806384,208540:0.00241969):0.000771824,101146:0.00401149):0.000805697,(1113279:0.00240212,266659:0.00526985):0.000793091):0.0081815,1109653:0.0169856):0.00662751):0.00206287)'g__Acidiphilium':0.0160445):0.0171685):0.00989866,((828489:0.0195561,(760846:0.0159882,1138847:0.0105586):0.00405886):0.00812216,((831824:0.01055,547614:0.0119618):0.0141659,((((227964:0.015519,(1072934:0.00669606,(220042:0.0118286,948082:0.00738566):0.00240877):0.00452512):0.00359243,(4431110:0.0134261,29360:0.0399056):0.00761806):0.00134024,407742:0.0137834):0.00656419,(141085:0.0171686,(247502:0.00644771,(4388776:0.0301882,837482:0.0025175):0.00235911):0.00564396):0.00315756):0.00688301):0.00826482):0.0054848):0.00309066):0.00235061,368986:0.0175727):0.00310593,((2583398:0.00773049,3261476:0.0155617):0.00366719,(807782:0.016278,(((((273647:0.00804862,((821896:0.00411135,((727124:0.00810676,(245064:0.00653193,((691455:0.00320236,((768310:0.00079478,778910:1e-06):0.00326696,668507:0.00899267):0.000718105):0.000590823,635373:0.00822179):0.00506748):0.00399612):0.00448908,(((1133149:0.00492229,(549374:0.0104913,4469:1e-06)'s__aceti':0.0047297):0.000761213,(((((((543481:0.000799927,58369:1e-06):0.00249097,(548999:0.0147607,(628635:1e-06,(272491:1e-06,663701:0.0162164):0.000816884):0.000766971):0.00511293):0.000707525,((818500:0.000862486,4482797:1e-06):0.0075663,((4368632:0.00159398,(((537589:0.00250341,553798:0.00339483):0.000800418,(535203:0.00832112,92224:0.00580605):1e-06):1e-06,1144799:0.00157627):0.00317283):0.00159677,(732191:0.00320528,(((187581:0.0039992,((790107:0.00161824,4466878:0.00159396):0.00239408,(814702:0.000833265,809731:0.0130195):0.000767611):0.000792271):1e-06,4443784:1e-06):0.000773867,(58365:0.00701563,((766951:0.00269552,(732148:0.00997857,(4333237:1e-06,(679939:0.0157134,619141:0.026799):0.0115035):0.000467205):0.000834812):0.00158954,605989:0.02298):0.000813153):0.00269378):0.00484446):0.00156941):0.000746591):0.0024295):0.00079326,(58364:1e-06,(4404780:0.00252628,34202:1e-06):1e-06):1e-06):0.00150053,(757702:0.00320619,657771:0.00319844):0.00246193):0.000801971,818552:0.00524446):0.00161362,(709518:0.0147768,(22182:1e-06,1121568:1e-06):1e-06):0.00571182):0.000779391):1e-06,((814866:0.00282901,(552068:0.00812837,810853:0.00397146):0.00602312):0.0106132,(1128198:0.00323999,(4453:1e-06,3509170:1e-06):1e-06):0.00200222):0.00117096):0.00277429)'g__Acetobacter':0.006552):0.00530449,((4365922:0.00337976,4390326:0.00795861):0.00437754,723368:0.00839844):0.00600533):0.00221399):0.00416793,((823454:0.00642647,(808542:0.00591035,((815311:7.7828e-06,TGGGGAATATTGGACAATGGGCGCAAGCCTGATCCAGCAATGCCGCGTGTGTGAAGAAGGTTTTCGGATTGTAAAGCACTTTCGGCGGGGACGATGATGACGGTACCCGCAGAAGAAGCCCCGGCTAACTTCGTGCCAGCAGCCGCGGTA:6.11352e-06):0.0079618,((((3852959:0.00159473,(4423:0.00159209,(817138:0.00481765,(809851:0.00488873,4425:0.00734904):0.000715906):0.000798545):1e-06):0.000918917,(821422:0.00727824,592233:0.00406217):0.00302702):0.00347938,(822615:0.00348121,(822081:0.0048817,(73040:0.00152209,(((812018:0.00564178,(714797:0.00256587,820545:0.00320917):0.000744224):0.00243065,(4450:0.00403122,4411931:0.00159907):1e-06):0.00317905,70289:0.00242182):0.00415136):0.000788919):0.00295316):0.00192548):0.00285136,823058:0.00382553):0.00264926):0.00153995):0.00508391):0.00547746,(568268:0.00656372,657371:0.0131255):0.00488443):0.0039332):0.00273987,(((4470:0.0128178,((4324649:0.00869772,(247298:0.00888831,1940173:1e-06):0.00531748):0.00662672,((((((1104867:1e-06,805162:0.0096796):1e-06,(820064:0.0293948,1035902:0.00924716):0.00135528):0.000660646,(812247:0.00351223,(((4297917:0.00164095,(676770:0.000823448,246133:0.00896813):0.00161808):0.00245038,808997:0.00261104):0.000801079,(255006:0.024074,805356:0.0248045):0.000574092):1e-06):0.000803354):0.00326155,(817276:0.00943454,(810331:0.00251586,805867:0.00167301):1e-06):0.00165849)'g__Swaminathania':0.0017112,((((156232:0.0191173,(516285:0.00526398,512821:0.00434886):0.0278694):0.0181088,(((808172:0.000732467,(4330496:0.00575831,(128717:0.00497836,4428:0.00324075):0.00152993):0.00491617):0.00656787,(818863:0.00382814,((369229:0.0172891,(825659:0.00727029,593555:0.0135522):0.00421743):0.00337293,((4461086:0.00087078,(231954:0.0100355,4457:0.0032385):0.00628972):0.00080644,(240363:0.00326545,229359:0.0141665):1e-06):0.0010354):0.00409431):0.00382708)'g__Gluconobacter':0.00882685,808135:0.001762):0.00128162):0.00355105,814266:0.0129934):1e-06,((509511:0.010824,4361449:0.0065987):0.00994015,((((828532:0.00794343,(835025:0.00678313,793101:0.0122453):0.00163536):0.010291,4480690:0.00635447):0.00141303,(4480691:0.00610974,(828419:0.00642897,((135812:0.0172587,135938:1e-06):0.00163752,(835829:0.0247913,827645:0.00156999):0.000823126):1e-06):0.00610325):0.00109667):0.00917078,(552033:0.0370085,(4480687:0.00461412,4480689:0.00762999):0.0198625):0.00358535):0.0227541):0.00656816):0.0031888):0.00214624,(824034:0.0174528,819565:0.0209409):0.0062235):0.00522583):0.00790899):0.00347541,((829485:0.00895217,(832983:0.00349541,830395:0.000870831):1e-06):0.0196711,(2499164:0.0173581,(104162:0.00698847,(4407608:0.0124149,2286324:0.00556435):0.00728713):0.00689054):0.00758201):0.0309575):0.00330299,270194:0.00915668):8.52211e-05):0.0023489,(714533:0.0064345,((82490:0.00883533,(124373:0.00561266,342971:1e-06):1e-06):0.00297169,(((4429:5e-07,TGGGGAATATTGGACAATGGGCGCAAGCCTGATCCAGCAATGCCGCGTGTGTGAAGAAGGTCTTCGGATTGTAAAGCACTTTCGACGGGGACGATGATGACGGTACCCGTAGAAGAAGCCCCGGCTAACTTCGTGCCAGCAGCCGCGGTA:6.11352e-06):5e-07,4370215:1e-06):0.00319468,((702898:0.00801067,(4439:0.000793474,674174:0.00159601):0.00160167):1e-06,(757370:0.00642816,643618:0.00239014):0.00398402):0.00159864):0.00147213):0.00124454):0.000730497):0.00581338,((44239:0.00364449,845577:0.00776175):0.00695766,((253735:0.00609517,227377:0.00808843):0.00520742,(958503:0.00575784,356753:0.003256):0.00266512):0.00784031):0.00446727):0.00302559):0.00574941):0.00894635):0.00217156,(890930:0.0185385,4313275:0.0149016):0.00989549):0.00449431,(((522046:0.0418106,((593096:0.00554498,4347953:0.0175639):0.00440555,2954724:0.0158109):0.00313074):0.00632349,(808546:0.0107627,(282521:0.00761757,112277:0.00300354):0.00878099):0.00373611):0.00611391,((((335533:0.00325056,((((2073828:0.00480853,4389617:0.00238517):0.00230174,(33392:0.00406334,840300:0.00659127):0.00153316):0.00405131,(((230396:0.0231153,(259611:0.0127464,315855:0.0212753):0.00366883):0.00100027,(109654:0.00801073,841979:0.00240982):0.000887437):0.000760695,32874:0.00640733):0.00158223):0.00242177,((664498:0.00399174,((160979:0.00833612,154314:0.0131709):0.00216259,319672:0.00956638):0.00349666):1e-06,633129:0.00158834):0.00170711):0.00309867):0.00346355,926022:0.0107407):0.00472205,(913706:0.01496,509891:0.0144296):0.00116512):0.00549664,(223618:0.0096309,4323929:0.0177407):0.00727829):1e-06):0.00231012):0.00420788,(4321318:0.00755064,2187205:0.0170026):0.0060333):0.005179):0.00284655):0.00556733,(((4322256:0.00554716,(((816400:0.00320963,219452:0.00449052):0.00405589,(253895:0.0171613,814911:0.00162443):1e-06):0.0114025,(625648:0.00767139,4203118:0.0092308):0.00335703):0.00280905):0.00957999,((722618:0.00883848,533581:0.0159227):0.00530184,((568179:0.0172923,554553:0.00861753):0.00607339,(151048:0.0232747,113722:0.0111304):0.00734826):0.00374018):0.0025511):0.00167267,((((554674:0.00401943,((1108015:0.00820474,3740257:0.0032347):0.00243855,((156787:0.00425453,800127:0.00644462):0.00403194,(986389:0.00535622,818723:0.00186855):0.00367906):0.00091152):1e-06):5e-07,TGGGGAATATTGGACAATGGGCGAAAGCCTGATCCAGCAATGCCGCGTGGGTGAAGAAGGTCTTCGGATTGTAAAGCCCTTTCGACGGGGACGATGATGACGGTACCCGTAGAAGAAGCCCCGGCTAACTTCGTGCCAGCAGCCGCGGTA:6.11352e-06):5e-07,(712222:0.00913345,226312:0.0133921):0.00407206):0.00323015,((564690:0.00580165,144065:0.00900347):0.00478866,(136201:0.0136696,(535552:0.00765157,4026011:0.0182588):0.0107146):0.00518395):0.000861232):0.00629911):0.00238246):0.00521771):0.00433175):0.00376927,(21795:0.0184567,((760601:0.0154546,(572984:0.0161906,509496:0.0107179):0.00734135):0.000507043,(35938:0.00827772,((537239:0.00533504,1554825:0.0031822):0.0103106,263857:0.0206481):0.00294281):0.0046018):0.00741755):0.00123516):0.00188432,(151650:0.00781996,((((222512:0.00935057,1064238:0.00296009):0.00352694,((4391049:0.00686373,4413436:0.00350794):0.00464155,1136141:0.00677586):0.00432684):0.00442579,581747:0.00631656)'g__Acidisoma':0.0122182,(152605:0.00474906,1138684:0.00348027):0.0174328):0.00278456):0.00816598):0.00396091,(((158130:1e-06,(815911:0.00243142,358361:0.00570787):0.00326291):0.00535057,(250422:0.0302681,360049:0.00837263):0.00815426):0.00673924,((1106014:0.00867444,207022:0.0140581):0.00461158,(806916:0.00408352,583138:0.00243814):0.0058074):0.00291816):0.00270395):0.00239711):0.00426108,(783451:0.0238967,(112752:0.00947435,(568243:0.00775817,(585535:0.00365862,136225:0.00696761):0.0130214):0.00581076):0.00273395):0.00429648):0.0095205,(221923:0.00460978,(812316:1e-06,844738:0.0329413):0.0088125):0.0196229):0.00648089,(648508:0.0178642,(1072275:0.00734929,(541346:0.0420316,((171696:0.00929233,(1093944:0.00952747,1044767:0.00687465):0.013015):0.00583771,(652886:0.00768938,4416278:0.00790587):0.00388887):0.000779511):0.00296777):0.0214025):0.0267419):0.0171692,((872884:0.0370662,((816189:0.0188098,1032037:0.0229393):0.0026899,((901997:0.0336934,((701738:0.0160804,(1107148:0.00884446,246217:0.0164159):0.00502205):0.00296487,197174:0.0150267):0.0131944):0.0109522,(164098:0.00808711,((151603:0.0126896,138031:0.0107259):0.00424919,874190:0.0190663):0.00460721):0.00328672):0.00255815):0.0128294):0.0112524,((4442656:0.0237008,(((939309:0.0136266,((709371:0.00700614,(358386:0.0059071,4343883:0.00241225):0.014966):0.00333039,((((956145:0.00362728,929312:0.00619852):0.00102577,567867:0.00162003):1e-06,((((((571908:5e-07,TGGGGAATATTGGACAATGGGCGAAAGCCTGATCCAGCAATGCCGCGTGGGTGAAGAAGGTCTTCGGATCGTAAAGCCCTTTCGACGGGGACGATGCTGACGGTACCCGTAGAAGAAGCCCCGGCTAACTTCGTGCCAGCAGCCGCGGTA:6.11352e-06):0.0,TGGGGAATATTGGACAATGGGCGAAAGCCTGATCCAGCAATGCCGCGTGGGTGAAGAAGGTCTTCGGATCGTAAAGCCCTTTCGACGGGGACGATGATGACGGTACCCGTAGAAGAAGCCCCGGCTAACTTCGTGCCAGCAGCCGCGGTA:6.11352e-06):0.0,TGGGGAATATTGAACAATGGGCGAAAGCCTGATCCAGCAATGCTGCGTGGGTGAAGAAGGTCTTCGGATCGTAAAGCCCTTTCGACGGGGACGATGATGACGGTACCCGTAGAAGAAGCCCCGGCTAACTTCGTGCCAGCAGCCGCGGTA:0.0255777):0.0,TGGGGAATATTGGACAATGGGCGAAAGCCTGATCCAGCAATGCCGCGTGGGTAAAGAAGGTCTTCGGATCGTAAAGCCCTTTCGACGGGGACGATGATGACGGTACCCGTAGAAGAAGCCCCGGCTAACTTCGTGCCAGCAGCCGCGGTA:0.012659):0.0,TGGGGAATATTGAACAATGGGCGAAAGCCTGATCCAGCAATGCCGCGTGGGTGAAGAAGGTCTTCGGATCGTAAAGCCCTTTCGACGGGGACGATGATGACGGTACCCGTAGAAGAAGCCCCGGCTAACTTCGTGCCAGCAGCCGCGGTA:0.0126531):5e-07,((861559:0.017569,1035800:0.0252551):0.00514269,(1018170:0.0128655,923286:0.0146289):0.00268996):1e-06):0.000808024):0.00441217,(163716:0.0107967,(806451:0.00115912,4282872:0.00617457):0.00867476):0.00641108)'s__mucosa':0.00648247):0.00234078):0.00768687,((370301:0.00651692,411438:0.00484766):1e-06,((269416:0.00170282,4338095:0.00243856):0.00160921,((866535:0.00543626,773846:0.00402953):0.00324457,((1078897:6.9571e-06,TGGGGAATATTGGACAATGGGCGCAAGCCTGATCCAGCAATGCCGCGTGGGTGAAGAAGGTCTTCGGATTGTAAAGCCCTTTCGACGGGGACGATGATGACGGTACCCGTAGAAGAAGCCCCGGCTAACTTCGTGCCAGCAGCCGCGGTA:6.11352e-06):0.00177406,((1108819:0.0107088,(949105:0.00536645,883642:0.00267543):0.00178551):1e-06,961382:0.00447562):1e-06):1e-06):1e-06):0.0024326):0.0105176)'g__Roseomonas':0.00432241,(((((((((835160:0.0154335,394219:0.0192617):0.0075061,(576328:0.00432672,4418531:0.00232222):0.0107755):0.00562557,620418:0.0188367):0.00284317,(((1135405:0.0024956,(540097:0.00080563,4403:0.00821546):1e-06):0.0146059,((4294771:0.00686127,(1076759:1e-06,(574996:0.00568123,509462:1e-06):0.0118828):0.00235689):0.00304836,((4404:0.0122225,(4338810:0.00482745,(4305857:0.00675282,144291:0.0126232):1e-06):0.00333794):0.00734917,169755:0.039406):0.00665163):0.00602503):0.00441435,(3514357:0.00276409,(226512:0.00425933,1034839:0.00715249):0.00382709):0.00610214):0.00462577)'g__Roseococcus':0.0129303,((695116:0.0191163,(231266:0.00991829,((705769:0.00118736,(698927:0.00386945,684258:0.00629493):0.00252284):0.00715809,4479555:0.000978068):0.00576787):0.0165575):0.015735,859643:0.0213972):0.00980854):0.00470182,((222002:0.0213128,(838843:0.0137115,(346204:0.0108723,((1130623:0.00212462,(241007:0.00164099,(((4422697:0.00241828,4461207:1e-06):0.00487879,222376:0.00161265):0.0014885,((250834:5e-07,TGGGGAATATTGGACAATGGGCGCAAGCCTGATCCAGCAATGCCGCGTGGATGAAGAAGGTCTTCGGATTGTAAAGTCCTTTCGACGGGGACGATGATGACGGTACCCGTAGAAGAAGCCCCGGCTAACTTCGTGCCAGCAGCCGCGGTA:6.11352e-06):5e-07,697785:0.00737233):0.000979104):0.00731054):0.00192673):0.00154602,1105738:0.00361685):0.00393634):0.00667517):0.0059138):0.010264,((515379:0.0213223,(799342:0.0159253,(1048606:0.00474293,(946052:0.00724547,4369186:0.00694151):0.0033406):0.00411593):0.00767323):0.00312164,((782547:0.0119132,(167845:0.00923071,4338876:0.00593612):0.0269795):0.00383052,3602633:0.0134752):0.00993027):0.00360341):0.0047102):0.00241588,((((2084719:0.00878357,((868589:0.0133198,978122:0.0243728):0.0213645,4482309:0.00723434):0.00786375):0.00553825,(548020:1e-06,((249778:5e-07,TGGGGAATATTGGACAATGGGCGCAAGCCTGATCCAGCAATGCCGCGTGGGTGAAGAAGGTCTTCGGATTGTAAAGCCCTTTCGGCGGGGACGATGATGACGGTACCCGCAGAAGAAGCCCCGGCTAACTTCGTGCCAGCAGCCGCGGTA:6.11352e-06):5e-07,787002:1e-06):0.00160891):0.00160567):0.00750684,(((314477:0.0185305,((836736:1e-06,((882616:1e-06,(429376:0.00795478,((2228274:0.00894126,4358051:0.00178636):0.00570937,4343884:0.00176224):0.00317698):0.00100055):0.000806375,(972620:0.0267762,4212332:0.0033396):0.000763797):0.000801041):0.0015945,280239:0.00917278):0.00790713):0.00843745,438459:0.00368018):0.00340942,(909097:0.0157493,679491:0.00629226):0.00733057):0.000377886):0.00236231,55243:0.0163307):0.00757371):0.0107236,((394719:0.00884568,828861:0.00103516):0.00769791,(((1146069:1e-06,(907743:0.0231018,(934933:0.00452161,869939:0.00727309):0.00175977):1e-06):0.00293938,(348570:0.00436046,1143368:0.00300545):0.00346277):0.00296601,327940:0.00405295):0.00720861):0.0101652):0.00330754,((1135894:0.0142768,(230389:0.0225126,(42768:0.0124865,((((4344055:0.0188092,((42326:0.00911213,((3999182:0.00471195,((639311:0.00338714,((4086120:0.0057545,(76334:0.00330866,((137594:0.0134601,843578:0.0134339):0.00297369,4439243:0.00707902):0.00103956):0.00181751):0.00378268,(75850:0.001619,770133:0.00163011):0.00821787):1e-06):0.000797002,(3478427:0.00239233,123821:0.00247301):0.00326493):0.00183608):0.00413613,573493:0.0030963):0.0034631):0.00554422,((102348:0.00566519,4476007:1e-06):0.00315851,(64742:0.0154026,(265137:0.00202081,(809829:0.00580236,1901956:0.00654982):0.00369756):0.00765085):0.00688911):0.00275773):0.00238556):0.0187558,4343193:0.0162769):0.0014053,((1104801:0.00344496,4413:0.0382851):0.00658344,((369953:0.0032435,1140861:0.000815128):0.00204466,(638608:0.0090121,(113068:0.00227464,1034484:0.00307354):0.00244003):0.00394841):0.00156903):0.00658955):0.00177808,(((513640:0.00811609,(648004:0.0193983,(281197:0.00644358,(((((3158834:0.00413817,242669:0.00646452):0.00159999,1129236:0.00330901):0.000802761,(753583:1e-06,(345664:0.00521157,754974:0.00161109):0.00405286):0.00479221):0.00276273,811814:0.000943178):0.00293159,(((772368:0.0312884,(308670:1e-06,169857:0.00403354):1e-06):0.00377956,(309755:0.00441111,4358053:0.0054104):0.00242976):0.00284686,((4375354:0.00367182,(564587:0.0039508,(217968:7.70436e-06,TGGGGAATATTGGACAATGGGCGCAAGCCTGATCCAGCAATGCCGCGTGTGTGAAGAAGGTCTTCGGATCGTAAAGCACTTTCGACAGGGACGATGATGACGGTACCTGTAGAAGAAGCCCCGGCTAACTTCGTGCCAGCAGCCGCGGTA:6.11352e-06):0.00788156):0.00404512):0.00510307,517152:0.00644586):0.00186682):0.00221677):0.00573977):0.0158777):0.0109998):0.0066785,((740323:0.00444123,(4392745:0.00319569,(571911:0.0053339,542189:0.00570611):1e-06):0.00320617):0.0196947,(359891:0.00968246,163322:0.00678494):0.00296846):0.011519):0.00175814,91688:0.0329007):0.00491168):0.00309025):0.00850348):0.001567):0.00674376,194558:0.0112864):0.00379019):0.00635473):0.00390804):0.00330246,(((622962:0.0190253,(4361074:0.0125353,(4359092:0.0174205,573663:0.0160603):0.00566911):0.00736762):0.00485064,(137794:0.010871,(154116:0.011015,163698:0.0132847):0.0045483):0.00683201):0.00214613,(88754:0.0284986,(((2693227:0.00481367,(819250:0.0144553,4432358:0.0213461):0.00645139):0.00417623,(4440928:0.00649029,(1122854:1e-06,177571:0.0107322):0.00081058):0.00427548):0.00423263,369436:0.00313833):0.00484804):0.00802558):0.00385747):0.0027834):0.0106064):0.00895541)'f__Acetobacteraceae':0.0102267):0.0127816):0.0241492):0.00851382):0.0136496,((810545:0.0143977,206898:0.0098369):0.0492079,965565:0.0747986):0.0161383):0.00813236,((4439096:0.0114703,4474932:0.0119525):0.0422326,(733266:0.0621398,(4575:0.0063073,(103716:0.00162609,4392327:0.000783079):0.00513131)'g__Oleomonas':0.0516272):0.0189882)'f__Rhodospirillaceae':0.0186334):0.00729388,(((((((553318:0.027182,(370391:0.0044322,212680:0.00533537):0.027956):0.0138309,(313745:0.00798203,(2393583:0.00642963,4345942:0.00612734):0.00549192):0.0186863):0.00918366,((2393581:0.0266331,(4471201:0.0409777,(342100:0.00529537,4230070:0.0154468):0.0254046):0.00914813):0.0034441,(((((462148:0.00283119,340065:0.00917109):0.000677728,(152621:0.00502881,(825452:0.0116885,955576:0.00748753):0.00165246):0.0034387):0.0135386,((((154063:7.88093e-06,TGGGGAATCTTGGACAATGGGGGCAACCCTGATCCAGCGACGCCGCGTGGGTGATGAAGGCCTTCGGGTTGTAAAGCCCTTTTGCCGGGGACGATGGTGACGGTACCCGGCGAATAAGCACCGGCTAACTCCGTGCCAGCAGCCGCGGTA:6.11352e-06):0.0,TGGGGAATCTTGGACAATGGGGGCAACCCTGATCCAGCGACGCCGCGTGGGTGATGAAGGCCTTCGGGTTGTAAAGCCCTTTTGCCGGGGACGATGATGACGGTACCCGGCGAATAAGCACCGGCTAACTCCGTGCCAGCAGCCGCGGTA:6.11352e-06):0.0080622,(4329378:0.0169665,(171372:0.0170749,(893232:0.0118492,((928330:0.00270854,4366499:0.00132564):0.00092009,(368374:1e-06,367617:0.00742393):0.00104996):0.0109024):0.00521448):0.00550956):0.00420189):0.00498721,(992246:0.0135827,914962:0.0142089):0.00793465):0.00262238):0.0135889,((4328454:0.0148144,(253754:0.00313311,2579216:0.00310285):0.0113209):0.0122444,(4332980:0.0180228,364781:0.0224267):0.00384564):0.00975538):0.00750337,((((103846:0.0105707,4406041:0.00436849):0.0148439,(578073:0.0248156,831353:0.0208939):0.0137274):0.0177756,4423858:0.0525874):0.00780573,((4342217:0.0493417,4411536:0.0143354):0.0395161,(256677:0.0196048,(102414:0.00628295,4342739:0.00867557):0.00536818):0.024013):0.0100027):0.00755952):0.00543768):0.00828764):0.0080256,((2161698:0.0250156,4389992:0.017631):0.0212517,((2161696:0.0143195,(((4321084:0.0100624,(4344021:0.0109476,((4382569:0.00527944,(4370804:0.003389,2711968:0.00744727):0.00167652):0.000830603,((4381121:0.0212124,3768071:0.00170616):0.00128232,((2881012:0.0048649,(136133:0.00248043,1940854:0.00169975):0.00666957):0.00079626,244972:0.00572541):0.00365425):0.00182979):0.00598251):0.00725075):0.000884697,(2450382:0.00395027,580777:0.0189617):0.00355248):0.00552818,1683589:0.00312699):0.0130599):0.0292335,((560146:0.00629928,(2161697:0.00174346,3387602:1e-06):0.00292974):0.0173309,((((2853356:0.0302462,4352605:0.00695357):0.0205504,((1106016:0.00812102,(4337868:0.01457,4456499:0.0135866):0.00271251):0.00717976,((808803:0.00567462,((1128913:0.0207017,(4419885:0.0323026,(4433657:0.000820687,1132726:0.00833701):1e-06):0.00168347):0.00578155,824852:0.00900268):0.00138059):0.00410281,(824452:0.00669041,2161699:0.00360212):0.00130084):0.0136538):0.00749743):0.00584746,(182626:0.016659,(860553:0.0095628,(4323749:0.00306005,4353830:0.00160554):0.0159676):0.00428368):0.0114841):0.0103122,(313538:0.0223802,((((579649:0.00713939,1111255:0.0194687):0.00594249,(296133:0.0097134,(353797:0.00892667,92371:0.00377817):0.0154811):0.0132368):0.00956296,(593539:0.0107873,583811:0.014846):0.00697462):0.00475169,(4370608:0.00936165,4443416:0.00493932):0.00612205):0.0209308):0.0193854):0.00396985):0.00980162):0.0050239):0.00562112):0.00617649,(892717:0.0120824,((887584:0.00492424,4398706:0.00134648):0.0117259,(206331:1e-06,163816:0.0033926):0.00384875):0.0105683):0.0447318):0.037797,715608:0.0452087):0.0131608,546903:0.057862):0.0061478)'o__Rhodospirillales':0.0145969):0.00459908,(((((1106162:0.0278093,((810028:0.0325508,((60164:0.00804482,4399516:0.00505351):0.00532564,(219934:0.048473,(2332504:0.0105805,3252272:0.0124272):0.0015412):0.000433134):0.0330507):0.0187009,4413241:0.0347517):0.0211822):0.0168913,((((572472:0.0290177,((593845:0.0218248,TGGGGAATCTTGGACAATGGGCGCAAGCCTGATCCAGCAATGCCGCGTGGGTGAAGAAGGCCTTCGGGTTGTAAAGCCCTTTCGGCGGGGAAGAAATCGGTCAGGCGAATAGTCTGGCCGGATGACGGTACCCGCAGAAGAAGCACCGGC:0.0297051):0.0253256,793294:0.0369981):0.0160793):0.0106372,4417559:0.0264153):0.0105925,((((((((4445751:0.00915522,(2479454:0.0123274,1140185:0.0111938):0.0079346):0.0271651,(163003:0.0440315,(232282:0.00253364,229441:1e-06):0.0423485):0.017818):0.00689403,((593104:0.0481888,((((660424:0.00870148,635283:0.0123681):0.00881112,4407217:0.00397539):0.004218,252811:0.00568928):0.00452353,((671147:0.00126366,(254247:0.0154454,(93834:0.00548554,4458272:0.00179265):0.00329622):0.00172578):1e-06,(555718:0.00773898,671440:0.00746855):0.00948475):0.00935945):0.0108919):0.0401113,((4260141:0.0152244,(1131970:0.0202595,1140073:0.0034109):0.00526313):0.0201996,((677633:0.016931,(366907:0.00431157,(1109876:0.000561669,4374093:0.0180988):0.00548007):0.00550132):0.0238881,(((138013:0.0278002,138266:0.00168314):0.00232475,1040028:0.0215448):0.00498673,(241911:0.000833878,237215:0.016068):0.00363299):0.0023678):0.0179474):0.0145378):0.0126879):0.00608685,((((2056324:0.00104052,3357674:0.00667658):0.0234108,(574297:0.022271,(843128:0.00103629,((((66229:0.00493325,(((105690:0.00106226,4068376:0.00902832):0.00143128,(3631785:0.00422572,558074:0.00698179):0.00568634):0.00105405,756291:0.00883705):0.00656487):0.00154614,(570079:0.0037912,3676485:0.0531195):0.0044795):0.000771773,1138442:1e-06):0.000514023,593171:0.0381478)'s__fulvum':0.0040728):0.0349705):0.0113006):0.0152615,(83629:0.025303,50973:0.030921):0.0126138)'g__Phaeospirillum':0.0130637,((566824:0.0631201,((236042:0.00400451,199150:0.00456042):0.00223886,(((657792:0.00904654,573535:0.0289811):0.0139455,709077:0.00184795):0.00479498,3274815:0.00311407):0.00151325):0.0205429):0.0207601,(4369506:0.0228026,(2874846:0.00326144,(4352692:0.0123785,4451128:0.00159269):0.00163029):0.0307977):0.00542204):0.0110959):0.0144607):0.00759393,((832070:0.0281431,((643117:1e-06,693333:0.00081407):0.0289316,314001:0.0185107):0.00663474):0.00843991,607013:0.0490072):0.00540698):0.0099098,(581574:0.0427827,((4476426:0.0270281,((3669935:1e-06,4461104:0.00425804):0.014053,(5839:0.0343106,(((583998:0.00176046,33175:0.00509191):0.00101194,(79141:1e-06,(((239558:0.00823825,4454905:0.00533425):0.00435867,(4308879:0.00322512,(4460270:0.00241097,(152292:1e-06,152820:0.0245699):0.00157079):1e-06):0.00481615):1e-06,834823:0.00402703):0.00480608):0.00159962):0.00451023,818747:0.00362747):0.0247998):0.00887114):0.0122594):0.00823529,((4382179:0.0548379,4476137:0.0261987):0.0110794,(3382766:0.0240171,(2582027:0.0285232,(567827:0.0215128,(574275:0.0118416,250481:0.0191649):0.00825926):0.00487889):0.0149704):0.00572092):0.0109755):0.0125207):0.00589223):0.00685211,((((832404:0.00182169,(1134867:0.00982557,(833539:0.00564401,831048:0.00406447):0.00329901):0.000743732):0.00249027,(251787:0.0167567,((830774:0.00548529,(156088:0.0233101,1129628:0.00209421):0.00130304):0.00089814,833547:0.0041498):0.00255805):0.00298215):0.0187675,((561208:0.00781034,154449:0.0152601):0.0132507,((3582703:0.0174175,(((583127:0.0109528,(268555:0.00792571,4326669:0.00316952):0.010528):0.00631218,(4409442:0.0176931,4469658:0.0383511):0.0112367):0.010207,(1126324:0.0052065,4320404:0.0038282):0.0105065):0.0109613):0.00689376,147773:0.0436248):0.00708039):0.0042484):0.00788605,((1109424:0.00725617,(2847585:0.0117552,3214984:0.00414353):0.0118053):0.0199278,((726020:0.00867999,(812138:0.0097582,4384526:0.016331):0.0130543):0.0398961,((((776475:0.00240466,569555:0.00937894):0.0178794,((4350120:0.00409505,4461102:0.00422104):0.00396965,(829221:0.00936845,(547119:0.00334732,(536836:0.00296713,(274973:0.00301881,4353266:0.00534287):0.00275651):0.00215006):0.0129474):0.00335101):0.00815307):0.000568491,(275770:0.00691627,703241:0.0215867):0.00714839):0.00350325,(((1875044:0.00273001,((755575:0.0052864,244192:0.00565686):0.00544662,4348883:0.00384357):0.00275418):0.0120681,(631781:0.0125755,(802534:0.00903548,2837968:0.0124163):0.0127574):0.0112221):0.00513199,((682480:0.0146242,273619:0.016501):0.022427,(240989:0.0240432,96012:0.0166494):0.0119458):0.010099):0.00292984):0.00686163):0.00741547):0.00845581):0.0102056):0.00367287,(((277041:0.0181084,(594295:0.0104339,(((138336:0.0168091,113055:0.0261973):0.00693696,4352609:0.00162254):0.0031815,(1136019:1e-06,830101:0.0190638):0.00731935):0.00276863):0.00919901):0.0105238,((719803:0.00639991,548705:0.00265798):0.000911724,(60184:0.00668462,4345943:0.00741154):0.000712632):0.010255):0.00586998,273866:0.0205776):0.0121475):0.00323216):0.0107725,((4386695:0.0259379,((((511848:0.00880915,4369457:0.0378262):0.0176548,((2640213:0.0250416,114078:0.0811238):0.0121346,239904:0.0160367):0.00431758):0.013192,(535041:0.0252364,(3708318:0.0110052,795110:0.00624054):0.0135037):0.00672288):0.00804795,4345939:0.0184987):0.0104339):0.00772653,((((776186:0.0410379,564625:0.015769):0.0115764,(536600:0.0365256,(820897:0.0430575,3084696:0.0174667):0.00894916):0.00551419):0.00569378,(((721087:0.0470772,(642833:0.0137792,(((256400:0.00924896,(512990:0.0106117,(617883:0.00427614,(558770:0.0108246,1118195:0.00619595):0.00319688):0.0103374):0.00265171):0.00425068,(4392442:0.0131391,338740:0.0249532):0.00353861):0.00586058,((340767:0.0258275,4346795:0.0223389):0.00444753,(584854:0.00827808,259136:0.00827193):0.0124863):0.00243897):0.0039122):0.00274121):0.0152678,(((315191:0.00275954,(341445:0.00162607,4345120:0.00681626):0.00440227):0.00261217,((149113:0.00814846,711271:0.00352564):0.0109407,(329389:0.0101127,1863620:0.0229512):0.00582721):0.000990085):0.00652175,(304619:0.00231962,245550:0.0357313):0.0221107):0.039894):0.00814966,((833328:0.0187138,837201:0.00871284):0.0114621,((289382:0.016372,1115495:0.00833472):0.00784683,((151653:0.0120346,((60160:0.00224879,4436472:0.0064479):0.00220157,(575921:0.00365871,4340899:0.00559898):0.00453992):0.00504765):0.00840023,(((1116497:0.00284641,765498:0.00393906):0.00320808,(261444:0.00703299,4423338:0.0200538):0.00207788):0.00764921,(571146:0.0026449,((571430:0.0019809,(147895:0.00349752,4423340:0.00276113):0.00155944):0.00451191,821860:0.00461941):0.00291174):0.018679):0.00206472):0.00337672):0.00756218):0.00473376):0.00686266):0.00871327,(2679448:0.0494366,(((184027:0.00592165,4439343:0.007899):0.0288848,((1134521:0.00655585,1119107:0.00557658):0.0149132,(2885480:0.0060253,(182490:0.00877765,((571360:0.00950156,2866795:0.00144768):0.00356689,(((545306:0.0202478,2481627:0.0155888):0.00549784,((4304271:0.0218279,(541154:0.00562346,((548904:6.72048e-06,TGGGGAATATTGGACAATGGGGGAAACCCTGATCCAGCAATGCCGCGTGAGTGATGAAGGCCTTAGGGTTGTAAAGCTCTTTCGGTGGTGACGATGATGACGGTAACCACAGAAGAAGCCCCGGCTAACTTCGTGCCAGCAGCCGCGGTA:6.11352e-06):0.00343417,(4248314:0.00208952,4464189:0.00596872):0.00728806):0.00559576):0.00133586):0.000957917,(594204:1e-06,568266:0.000866948):0.00243356):0.00651501):0.00920715,(253590:0.00483154,823092:0.00175463):0.00167397):1e-06):0.00333073):0.00732343):0.0168661):0.011028):0.009682,(647710:0.0215381,(669611:0.00740188,4331234:0.00262242):0.0173246):0.0076559):0.00595075):0.00811415):0.00248508):0.00438192):0.00280366):0.00477029,(((((582173:0.0404846,(((819447:0.00957648,4379531:0.0277368):0.00146265,4467005:0.00448316):0.000567142,((4454486:0.00396209,(4411631:0.0090379,((4343854:0.0302461,801336:0.00699475):0.000640931,(210865:0.00600888,(4419168:0.00179336,4439103:0.00343057):0.00297925):0.00212052):0.00108915):0.00266163):0.00173861,(4386673:0.0563176,2364698:0.00441031):0.00355545):0.00394094):0.0356451):0.0177488,(4314780:0.0409951,(2017421:0.00891268,((((702071:0.0073007,244241:0.00483106):0.011926,60574:0.00841263):0.00392109,4449174:1e-06):0.00151617,(4474375:0.00288407,820686:0.0269068):0.00355052):0.0100758):0.0218393):0.00910008):0.00504033,(((((((725769:0.0183792,(4253643:0.00667545,4323568:0.00259008):0.0151669):0.00493621,(249435:0.0172478,(207153:0.02615,(1136589:0.00360408,1112650:0.00379068):0.0013156):0.0113183):0.00819035):0.00316031,((4397912:0.0196681,(252974:0.0217847,((((4330245:0.00452294,(4424550:0.00217404,136268:0.00336539):0.00108384):1e-06,1108546:0.0016301):0.000814708,((809886:0.00646677,(585240:0.00162295,622731:1e-06):0.000915443):0.00740274,((807761:0.00331479,4305436:0.00165802):1e-06,(818888:0.00743843,1127181:0.00179765):0.00743169):1e-06):1e-06):0.0008104,(4347408:0.00407811,4349676:0.0016274):1e-06):0.0261183):0.00379128):0.00595886,(((250348:0.0313709,((246860:0.0412,(216023:0.0203137,91332:0.0532514):0.04008):0.0280284,(240866:0.0124098,(810416:0.0424953,37026:0.0258079):0.00501253):0.00366589):0.00286202):0.0155615,((566368:0.0155761,(((130838:0.00548076,(((820242:0.00795681,((144461:0.00563372,77435:0.00244486):0.00241672,(807401:0.00698866,(2966696:0.00176811,512840:0.0357434):0.00213458):1e-06):0.000807157):0.000715181,(4306822:0.00662895,170285:0.00482645):0.00244182):0.00251912,800317:0.00342916):0.0122744):0.00566929,(((818411:0.000902071,4415558:0.00751803):0.00805448,((((58135:0.00442314,(740154:0.00732394,4381458:0.00187663):0.00179201):0.00541242,((363728:0.00471319,3372321:0.00420892):0.00323753,(((712925:0.00340924,(536522:0.0018363,262768:0.0146912):0.000734876):0.00113528,1620347:0.00274974):0.00157465,3542605:0.00269967):0.00342257):0.00524536):0.00387655,(513189:0.00729896,4400897:0.00242777):1e-06):0.0037778,281360:0.00278373):0.00684856):0.0140447,(1105521:0.0442739,(519435:0.00513745,(((4466470:5.18617e-06,TGGGGAATATTGGACAATGGGCGCAAGCCTGATCCAGCCATGCCGCGTGAGTGACGAAGGTCTTCGGATTGTAAAGATCTTTTGCCAGGGACGATAATGACGGTACCTGGAGAATAAGCCCCGGCTAACTTCGTGCCAGCAGCCGCGGTA:0.0655274):0.0,TGGGGAATATTGGACAATGGGCGCAAGCCTGATCCAGCCATGCCGCGTGAGTGACGAAGGTCTTCGGATTGTAAAGCTCTTTTGCCAGGGACGATAATGACGGTACCTGGAGAATAAGCCCCGGCTAACTTCGTGCCAGCAGCCGCGGTA:0.051312):0.0106161,154249:0.0049157):0.00297224):0.0115776):0.020937):0.00731501):0.0147437,751555:0.0239485):0.0112104):0.00345004,(((((249891:0.00401372,(((575479:0.00236634,(775737:0.00532501,(812739:0.000811437,558545:0.00176828):0.000818387):0.00492869):0.00166809,(838970:0.00120218,239594:0.00405906):0.00117733):1e-06,4305258:0.00485632):0.00159614):0.00161962,(586326:0.000550163,361107:0.00242011):0.000247107):0.000789816,4301863:0.000805157):0.00159953,(((747637:0.00323014,((321949:0.00343043,4380506:0.00486223):1e-06,((4472781:0.00161467,(2256377:0.00404551,(4429058:1e-06,(1127857:0.00369221,1116237:0.00328734):0.00362098):0.00486836):0.000761723):0.00159629,((806961:0.00371345,159548:0.00301487):0.000808079,(4302937:0.00718932,4309454:0.0035308):0.00874965):0.00259707):0.00161018):0.00562025):1e-06,4317133:0.00403385):0.00323695,(2462250:0.00569331,(544608:0.00166621,705151:0.00393096):0.000910138):0.00244644):0.00158179):0.00161132,(((((554483:0.00400364,554740:0.00480585):1e-06,159594:1e-06):1e-06,4379537:0.00709021):0.00079047,4370815:0.00482917):0.000806403,(4380699:0.00263939,(1113672:0.00318894,((822915:0.0105208,4444624:0.0032502):0.00166504,(409514:0.00440445,2436261:0.00364915):0.0028143):1e-06):0.000797571):1e-06):0.00160241):1e-06):0.0104123):0.0167147,345742:0.0124458):0.0211628):0.00700625):0.00789448,((743342:0.00361559,(564023:0.00268528,755902:0.00359541):0.0036003):0.012154,((102326:0.0067047,(573521:0.000926963,549920:0.00633027):0.00234016):0.0038443,(4337734:0.0084855,(552916:0.0023693,94055:0.00586707):0.00283827):0.00257016):0.00295664):0.0115203):0.00830928,((((754039:0.0143434,710765:0.00151652):0.00610267,(177607:0.0140038,2708435:0.00359906):0.0144477):0.0083775,((4298549:0.0069769,4372859:0.00890266):0.0117473,((((1108417:0.0107416,223183:0.0032628):0.00332324,(4419519:0.00507269,((211514:0.00346781,(1108898:0.00324793,1108831:0.000817111):0.00254554):0.00159631,(4297489:1e-06,4362226:0.0166398):0.00821414):0.00262944):0.00168299):0.00231718,(((811101:0.00448998,811765:0.0026773):0.00267908,(1134668:1e-06,(1136489:0.00244763,4468096:0.00326944):1e-06):1e-06):0.00159761,1122820:0.000845024):0.00139903):0.00584322,(((591569:0.00746462,331818:0.00204126):0.00196926,(156961:0.00737074,(198274:0.00760316,225101:0.00583888):0.000707042):0.000841427):0.00168973,(204935:0.0212587,((1122370:0.000812434,((1140475:0.0217561,4362163:0.00559126):0.00110827,1126708:0.00574082):1e-06):0.000813962,(111976:0.00406032,212994:0.00088211):1e-06):1e-06):0.00487735):0.0060137):0.0121168):0.00740332):0.00437115,((559435:0.000628788,(582228:0.0095379,511453:0.00448289):0.00316735):0.0174787,(3225780:0.00346062,808055:0.0292101):0.0144081):0.0165221):0.00566771):0.00563871,((4298215:0.0194703,(552221:0.00342654,1719756:0.00457725):0.00382746):0.0221052,4069758:0.0233919):0.00527232):0.000901088,(((247161:0.0062502,4390905:0.00915386):0.00885715,(4347673:0.00647669,(44738:0.0160259,((4438018:0.0156318,(235887:0.00490694,235349:0.00320069):0.00249326):0.00673132,(4458047:0.0155281,554602:0.0430752):0.00724895):0.000395906):0.00198284):0.00325788):0.00650942,690278:0.0113419):0.0118886):0.00767432):0.007831,((((1129588:0.0384084,(((((((160071:0.00936334,(((210884:0.00822985,156725:0.00659672):0.00279803,(1105075:0.0113539,152533:0.00864475):0.00323595):0.002796,218380:0.00749125):0.00634046):0.0018678,(514040:0.0068555,(553482:0.00360339,509374:0.00383244):0.0141545):0.00905386):0.0124929,160882:0.0117583):0.00877175,549969:0.011201):0.0113529,(4305287:0.00716641,((((4439869:0.0126044,(771297:0.00834829,((4588:0.0157243,114130:0.00288762):0.00493782,(573699:0.0132303,136208:0.00175114):0.00149231):0.0040321):0.00707077):0.00719229,550588:0.0163549):0.00621805,(154486:0.0263792,(33613:0.00406368,4326823:0.00758518):0.00575526):0.00757203):0.00442835,587745:0.0213523):0.00540668):0.00370294):0.00611931,(113576:0.0132938,(113467:0.0262688,112795:0.0162098):0.0213919):0.017955):0.00486553,(255508:0.00834384,(534431:0.00242211,823684:1e-06):0.00872558):0.00327522):0.00479059):0.00788234,((4473444:0.0272516,((749229:0.0119889,(4461996:0.00776291,(211959:0.00342287,((250075:0.00500242,111452:1e-06):0.00153388,(205999:0.00170165,(1137016:1e-06,1140458:0.0040775):0.00100975):0.00351921):0.00127346):0.00822909):0.00353592):0.0122338,((((545973:0.0150821,(((((4298129:0.00618819,4302304:0.0173368):0.00209417,(((1142584:0.00334437,4466400:0.00500384):0.00247492,225294:0.018866):0.00302205,250043:0.00289884):0.00295459):0.00728929,((250528:0.00409554,238763:0.00327681):0.0138037,(4459144:0.00663237,(559267:0.00928402,(302726:0.00656809,156709:0.000833047):0.00238905):0.00703511):0.010736):0.0114747):0.00478975,(((4388426:0.00807898,((4453470:0.00602777,247794:0.0321906):0.00832682,(4341560:0.00164145,(227319:0.00913227,4466401:1e-06):0.000812323):1e-06):0.000568852):0.00621391,4398656:0.00245001):0.000956165,244994:0.00748296):0.00165736):0.00205798,(((249496:0.0131062,(1135906:0.00500448,4362222:0.00497228):0.00745675):0.00461089,((114037:0.00970314,114006:0.0146085):0.00922676,((292508:0.011502,(114344:0.0184439,112763:0.00348843):0.00327876):0.0113992,114085:0.0225806):0.00213302):0.00652018):0.00326174,(1127509:0.0049597,1144079:0.0211108):0.00374528):0.00549942):0.00495434):0.00763796,(52546:0.0502986,45882:0.00672151):0.037449):0.00658463,153163:0.0211919):0.00764722,((((((((241292:0.0117899,1105389:0.021304):0.00975894,(101876:0.0143127,(1879622:0.0172575,(226012:0.00566586,(365796:0.00993065,4139705:0.00862733):0.00247378):0.00289739):0.0149945):0.00709236):0.00112966,(78724:0.015108,(((533963:0.00243302,4026010:0.0127223):0.00781444,((678807:0.0114979,((706428:0.0111449,567063:0.000835461):0.000530196,(3271427:0.00324684,112806:0.00493773):0.00439732):0.00163168):0.00084955,564337:0.00105209):0.00782512):0.00761951,4026017:0.0211179):0.00583882):0.00457969):0.00338431,((536157:0.00614445,(369734:0.00453682,1121836:0.00897284):0.00478216):0.0113441,(113710:0.0161063,(590727:0.0039075,142097:0.00445936):0.00118342):0.00453127):0.00876002):0.00261108,1113341:0.00928038):0.00441714,(((210387:0.0189935,(210657:0.0567176,308836:0.0331873):0.0147216):0.0113472,983247:0.00194336):0.00395794,(813522:0.00387445,((217834:0.00502366,4306218:0.00911351):0.00406913,(((((4366419:0.0114185,4418120:0.000781609):0.00528417,(700911:0.0034396,4429831:0.00329542):0.00322821):1e-06,223020:0.0209965):1e-06,615569:1e-06):1e-06,(4366002:0.00535147,4409906:0.00654965):0.00445084):0.00081624):0.000818508):1e-06):0.0208263):0.000821697,114244:0.0539922):0.00378506,((((246579:0.00734752,4391888:0.00240979):0.00451237,(1099792:0.00197023,3431066:0.0757305):0.00812908):0.0032902,581496:0.00402062):0.00864306,((225546:0.0134243,((((873114:0.0118992,156868:0.00704867):0.00448437,(237539:0.0151915,251641:0.0157635):0.00619628):0.00392872,((585228:0.0196705,(698483:0.0164029,542363:0.001265):0.0171614):0.00306741,241792:0.0161793):0.00392626):0.00541575,210561:0.0140292):0.00117926):0.00859405,((((767890:0.00675048,93985:0.0174891):0.00599896,(362845:0.00164104,(93769:0.00599013,753042:0.00272773):0.000810993):1e-06):0.00438446,93503:0.00914435):0.00695114,((648644:0.00484814,4441255:0.00216996):0.00585441,2771646:0.0191727):0.00384696):0.00525301):0.00900043):0.00341927):0.0115154):0.00767636):0.00864777):0.00576217,((239656:0.0238805,((256883:0.00813952,4382176:0.0089888):0.0172443,((669711:0.00803791,493677:0.00853117):0.00415686,(649201:0.0117177,(369241:0.000718576,357711:0.0017577):0.00121496):0.00629149):0.0112785):0.0119367):0.00870885,(1145392:0.0239376,((567109:0.0247131,4391684:0.00734285):0.014182,(221953:0.00560622,1110428:0.00268067):0.0172779):0.0134035):0.0147493):0.00260486):0.00161186):0.0128415,(((((((241491:0.0219733,((669088:0.00424211,3189292:0.0150256):0.00219415,(163171:1e-06,((694777:1e-06,(528749:0.00428901,731856:0.0073823):0.00236579):0.000795498,4403441:0.000854661):0.00160004):0.00604882):0.00752688):0.00997464,253010:0.0404627):0.00585007,(((961203:0.0435924,((2191690:0.0459875,(((((((((4546:0.00319145,(266579:1e-06,666696:0.00169235):1e-06):0.00239179,4458297:0.000885879):0.00159196,(4297139:0.00264308,4373630:0.000872554):1e-06):0.000800325,4555:0.00084309):0.00240658,(101335:0.00821967,((838126:0.00762338,(1110313:0.0117557,4545:1e-06):0.0023974):1e-06,402657:1e-06):1e-06):0.00484102):0.000838617,4369795:0.00349906):0.00160317,((2092173:0.00604891,4347648:0.00100313):0.00340814,(4549:0.00575518,(((537220:0.00159522,(4462101:1e-06,58862:0.0160631):1e-06):1e-06,548430:0.00480906):0.00155446,(1114730:0.00285412,103004:0.0414037):0.0012041):0.00323632):0.000894237):0.00484238):0.000364184,4435344:0.00624574):0.0104318,(326714:0.00569799,(138132:1e-06,4559:0.00269527):1e-06):0.00452756):0.00968919):0.00647599,1104556:0.0105257):0.00626993):0.0125025,(1020536:0.00576515,(((((((818562:0.00697611,4458357:0.024084):0.00536797,(784161:0.00165442,(1134607:0.00246309,2525737:0.00577627):0.0117114):0.000770191):0.00163113,(4586:0.000825705,(678275:1e-06,677964:1e-06):1e-06):0.00244684):0.00560111,(260920:0.00755116,(105642:0.0251144,(325637:0.0244965,104996:0.0269601):0.0068209):0.0123574):0.00519043):0.000919253,((((741531:0.00386769,(312918:0.00510654,631205:0.00110073):0.00175116):0.00285755,(4442216:0.0044686,605730:0.00987956):0.00563973):0.00352585,(2117035:0.00878512,727210:0.00346973):0.00279921):0.00495553,((115023:0.0174054,2558997:0.00549072):0.00442729,(107382:0.0132616,4306816:0.00231526):0.00840579):0.0127542):0.00533514):0.000983248,((3507207:0.0160082,((4449322:0.00264807,(594099:0.000867331,(668904:0.000806869,4349686:0.00324568):1e-06):0.00471029):0.00470761,(753767:0.0108043,4422707:0.00899552):0.00538024):0.00324894):0.000765126,(3350571:0.0356418,((75835:0.00102342,808173:0.00948515):0.0105442,(151417:0.00814218,((((201816:0.000837875,4562:0.00423179):1e-06,(531096:0.00161576,(4563:0.00504351,(114930:1e-06,748985:1e-06):1e-06):0.00160831):1e-06):0.00403648,((4581:0.000808354,(550519:0.000841102,(77160:0.00160806,4566:0.00849783):1e-06):1e-06):1e-06,(151705:0.00161957,153419:0.00245006):1e-06):1e-06)'s__brasilense':0.00414581,(((((835940:1e-06,(2706631:0.00253868,2706632:1e-06):0.00322561):0.000801084,131955:0.00569629):1e-06,(200314:0.00083848,(843198:0.0132319,996648:0.00744434):0.00069848):1e-06):1e-06,2135424:1e-06):1e-06,((563773:0.00323953,((657114:0.000799951,817083:0.000808268):1e-06,(152173:0.00246656,86765:0.00735541):0.000743264):0.00161026):0.0016022,775673:0.0231139):0.000805804):0.0031764):0.00243681):1e-06):0.00544531):0.00303902):0.00370535):0.00156895,((4435345:0.0109554,(777237:0.00666457,(558434:0.0114448,1133813:0.00554224):0.00671995):0.00632313):0.00403262,((((283785:1e-06,1132930:0.00187025):0.00384438,(3744893:0.000813748,(((4571:0.00241689,((4578:5e-07,TGGGGAATATTGGACAATGGGCGCAAGCCTGATCCAGCAATGCCGCGTGAGTGATGAAGGCCTTAGGGTTGTAAAGCTCTTTCGCACGCGACGATGATGACGGTAGCGTGAGAAGAAGCCCCGGCTAACTTCGTGCCAGCAGCCGCGGTA:6.11352e-06):5e-07,((568722:0.00488831,730204:0.00655532):0.0057519,3752510:0.00161072):1e-06):1e-06):0.00240295,(3848955:0.0106143,((4342132:0.0081704,((((548745:0.000802657,(((104372:0.0056669,(105330:1e-06,650677:0.00360794):0.00364168):4.28959e-05,63343:0.00236334):0.000766629,(1131941:0.00167859,(101185:0.00835596,(63342:1e-06,21846:1e-06):0.00162115):0.00158454):0.0015969):1e-06):1e-06,546390:0.00812535):0.000798174,4553:0.00518835):1e-06,((4591:0.00432436,171362:1e-06):0.00161583,746129:1e-06):1e-06):0.000802042):0.00159399,(4544:0.0123259,((581560:0.0016109,(567306:1e-06,(614714:0.00597041,573964:0.0073659):0.00295617):0.002393):0.00160067,833348:0.00605736):1e-06):1e-06):0.000764722):0.0016347):1e-06,4459728:0.00815155):0.00485495):0.00650903):0.00250176,(4216614:0.00460506,(745917:0.00404127,((((715456:0.00321473,(109469:0.00330155,(4552:0.0136646,(3642798:1e-06,(1121499:0.00252628,(4567:0.000820899,2814940:1e-06):1e-06):0.00411036):0.000802592):0.000802591):1e-06):1e-06,1131832:0.00160884):0.00403279,((710587:1e-06,4362196:0.000804759):1e-06,(60578:0.0024119,(58733:0.00223643,((4399780:0.00161028,(281783:0.0185973,2060289:0.0208606):0.000994738):0.000621327,TGGGGAATATTGGACAATGGGCGCAAGCCTGATCCAGCAATGCCGCGTGAGTGATGAAGGCCTTAGGGTTGTAAAGCTCTTTCGCACGCGACGATGATGACGGTAGCATGAGAAGAAGCCCCGGCTAACTTCGTGCCAGCAGCCGCGGTA:0.0123212):0.00061127):0.000551054):0.00160589):0.000802823):1e-06,(170855:0.00267548,2640124:0.00241885):0.00159593):0.00097664):0.00306155):0.00292231):0.00478782,(241204:1e-06,4380659:1e-06):0.00189653):0.00638446):0.00184169):0.006951)'g__Azospirillum':0.0234461):0.0100711,((220178:0.0253878,91010:0.0261964):0.0146665,(((1127433:0.0184933,(345110:0.00789206,235586:0.0102027):0.0432326):0.0204057,((((165020:1e-06,(650619:0.00160763,1141749:1e-06):0.000802222):0.000799444,((((1142613:1e-06,4364838:0.0239912):1e-06,4458422:0.00159776):1e-06,((4311517:0.00640935,((((((306356:0.00573101,4474715:0.00411242):0.000757099,(906820:0.00447561,(819172:0.00244267,977170:0.00358331):0.00324271):1e-06):0.00161528,(584833:0.00251831,(1036650:0.000886705,1008284:0.0035662):1e-06):1e-06):0.00234002,(819027:0.00681462,1112401:0.00184301):0.00300803):0.00110236,((1138930:0.00833512,(((565298:0.00245915,(836728:0.00488903,(143931:1e-06,4311518:0.00163368):0.00163539):0.00161854):1e-06,1136701:0.0391188):0.0024016,(((828320:0.0137371,4353980:0.0201891):0.0112876,(163345:0.00231699,((252146:5e-07,TGGGGAATATTGGACAATGGGCGCAAGCCTGATCCAGCAATGCCGCGTGAGTGATGAAGGCCTTCGGGTTGTAAAGCTCTTTCGCACGCGACGATGATGACGGTAGCGTGAGAAGAAGCCCCGGCTAACTTCGTGCCAGCAGCCGCGGTA:6.11352e-06):5e-07,(115352:1e-06,806607:1e-06):1e-06):0.000928501):0.00415498):0.00157441,4403132:1e-06):1e-06):0.00236309):0.00430715,4322410:0.00729146):0.00329869):0.0029535,(137758:0.0016203,2025165:1e-06):0.00106087):0.00497686):0.00318129,(809034:0.00241125,955614:0.00265741):0.00135758):0.00265635):0.000798624,(139727:0.0140644,(882139:0.00354549,1034967:1e-06):0.000880939):1e-06):1e-06)'g__Skermanella':0.00367854,1124560:0.0214138):0.0059171,((979918:0.0488775,1094372:0.00894455):0.0257232,217798:0.027259):0.0136184):0.0133664):0.00519641,(834941:0.0460315,(4304978:0.033883,(4382407:0.00395129,(824982:0.00492201,(4364253:0.00080657,4374100:0.0040516):0.000812677):0.00175998):0.010078):0.0110146):0.0117848):0.00618633):0.00609799):0.00258457):0.0146252,((1611437:0.00535298,4377341:0.00705423):0.0224365,(105849:0.0282333,639790:0.0207958):0.0107153):0.0117348):0.00993911,((156710:0.0169389,((840484:0.0233124,(848608:1e-06,840619:0.00159534):0.0113994):0.0189286,(4367517:0.0247714,((586348:0.00260914,554299:1e-06):0.00195207,(4413642:0.00564135,1903734:0.0111605):0.00515383):0.0281121):0.0166874):0.0180329):0.0101256,(4427664:0.0341053,((1141480:0.00659595,((1130910:0.00271784,(4398653:1e-06,4406289:0.00825424):0.00301204):0.00343824,1134817:0.0232652):0.0129638):0.00473422,220224:0.0145983):0.00307913):0.0149479):0.0108715):0.00566458,(((546657:1e-06,(565880:0.00273505,(2712080:0.0104138,769200:0.00673559):0.00158826):0.00212767):0.00113789,(655088:0.00617844,1115556:0.0180899):0.00653912):0.0217632,874841:0.0563658):0.01973):0.00845183,((1148150:0.0365604,4377284:0.0138769):0.000732191,(((4371221:0.0749627,227453:0.0285667):1e-06,848259:0.00169243):0.00321748,322226:0.0190281):0.0116381):0.0286):0.00225234):0.00525858,((((((259315:0.0491859,552725:0.0294448):0.00699573,4327112:0.00148427):0.00175746,(816913:0.0106484,(331868:0.00474593,((25641:0.00271349,(1115566:0.0220582,(805041:0.00203413,615362:0.0193544):0.00619586):0.000664005):0.0062199,3749796:0.00114815):0.0057009):0.00297217):0.00120066):0.0193367,((((3329856:0.00549384,((575614:0.0080112,207396:0.00457769):0.00152106,TGGGGAATATTGGACAATGGGCGCAAGCCTGATCCAGCCATGCCGCGTGAGTGATGAAGGCCTTCGGGTTGTAAAGCTCTTTTGGCGGGGACGATGATGACGGTACCCGCAGAATAAGCCCCGGCAAACTTCGTGCCAGCAGCCGCGGTA:6.11352e-06):5.96489e-06):0.00135482,((206127:0.00475956,657281:0.00639805):0.00161533,4395046:0.0571962):0.00379397):0.0188938,(((565179:1e-06,((3182953:0.00387345,((26566:0.0200826,813565:0.016906):0.00163084,(4427139:0.00385009,(777208:0.00660969,808452:0.00880725):0.00398509):0.00656928):0.00219916):0.00509427,511480:0.0142416):0.00571583):0.00822774,4304292:0.00243562):0.0128631,4432758:0.0248786):0.0258262):0.0029616,(((537674:9.0212e-06,TGGGGAATATTGGACAATGGGCGAAAGCCTGATCCAGCCATGCCGCGTGAGTGATGAAGGCCTTAGGGTTGTAAAGCTCTTTTGGCGGGGACGATAATGACGGTACCCGCAGAATAAGCCCCGGCTAACTTCGTGCCAGAAGCCGCGGTA:0.0400413):0.0,TGGGGAATATTGGACAATGGGCGCAAGCCTGATCCAGCCATGCCGCGTGAGTGATGAAGGCCTTCGGGTTGTAAAGCTCTTTTGGCGGGGACGATAGTGACGGTACCCGCAGAATAAGCCCCGGCTAACTTCGTGCCAGCAGCCGCGGTA:6.11352e-06):0.0369418,(((((956326:0.00435553,331647:0.0205049):0.00377872,((580362:0.0173933,((((1016212:0.00531322,(653068:0.00344176,((397474:0.00387239,155278:0.0010008):0.00183848,(668956:0.00504845,842804:0.00879618):0.00578759):0.00389462):0.0009136):0.00254375,(588604:0.00659382,309422:0.0219252):0.00126264):0.00250848,((3923282:0.00651733,((4353121:0.000791946,(88147:0.000801939,1640195:0.00322821):0.00239301):0.00415223,(340412:0.00556246,136931:0.00655365):0.00157871):0.00601374):0.00408755,856066:0.00544301):0.000846761):0.00156028,(99386:0.00163338,(((4368516:0.00172116,(831438:0.0113921,((1107367:5e-07,TGGGGAATATTGGACAATGGGGGCAACCCTGATCCAGCCATGCCGCGTGAGTGATGAAGGCCTTCGGGTTGTAAAGCTCTTTTGGCGGGGACGATGATGACGGTACCCGCAGAATAAGCCCCGGCTAACTTCGTGCCAGCAGCCGCGGTA:6.11352e-06):5e-07,(819956:0.0088385,(3412843:0.00175439,((4464525:0.000823771,587137:0.00975678):0.00157505,(575649:0.00325303,((548127:0.00279804,788338:0.0070685):0.00276965,(810700:0.00246222,1914128:0.00888106):0.00148401):9.02455e-05):1e-06):0.0047349):0.00741931):0.00332538):1e-06):0.000676743):0.00286674,801271:0.0021191):0.00407355,684908:0.00710268):0.000819189):0.00332865):0.00257678):0.00613586,((((709657:0.0197269,(570495:0.00160046,141416:1e-06):0.00259781):0.00163978,(((2200135:0.00361693,(136167:0.000807556,831407:0.0150802):0.0016138):0.00361676,336803:0.00807986):0.000778254,(3608293:0.00320364,4364412:0.00319283):0.000784259):0.00136539):0.00262393,(2816667:0.0395694,(2095183:0.00897299,(3738530:0.00164092,(1873994:0.00320514,3979316:0.00187664):1e-06):1e-06):0.000217236):0.00354622):0.000826469,217504:0.0724955):0.000828581):1e-06):0.00158538,(((((568617:0.0111593,(244655:0.00935263,(716576:0.00084539,107439:0.00792563):0.000783838):0.00137897):0.00125772,211017:0.00174064):0.00452977,1107762:0.00471761):0.00286105,((832194:1e-06,(234267:0.0050385,1637276:0.00159754):0.000777974):0.00314797,(4373023:0.00645053,561789:0.00642892):1e-06):0.00382127):0.004981,(((4358886:0.00468475,(1017618:0.00493456,242646:0.00484178):0.00170182):0.00287373,588892:0.00483206):1e-06,(646582:0.00702751,((145252:0.00565665,844117:0.00348449):0.00404535,((105345:0.00615872,((568382:0.00456108,(3087738:0.00463057,(145432:0.00400074,(75071:0.00454946,(816787:0.00264866,824448:0.00583339):0.00377452):0.00281411):0.00246978):0.000965031):0.00423526,357011:0.00557854):0.00055406):0.00129246,2484910:0.00221165):0.00323126):0.00448595):1e-06):0.00165369):0.00329852):0.00237615,(213753:0.000872578,1110496:1e-06):1e-06):0.00629556,(217201:0.0216315,564004:0.0439057):0.00485377):0.0548981):0.00449578):0.0209511):0.0107462,((509529:0.0285793,(((4438355:0.0274067,(((4310073:0.00565853,4319589:0.0101412):0.00592561,(4302799:0.00630802,(685865:0.00102907,(4314194:0.00640127,((3410590:0.0065765,(4259208:0.00323389,4469547:0.000806463):1e-06):0.000810948,4325926:0.00163251):0.00174648):0.00083033):1e-06):0.00325315):0.00232251,4306213:1e-06):0.00903136):0.0120391,(246006:0.0800062,(534041:0.00184534,242184:0.00625):0.00519575):0.0228085):0.0104193,((3087737:0.0307021,(822913:0.0136629,3352047:0.0148285):0.013047):0.0130356,(4029797:0.0343285,(((881137:0.00525343,(833649:0.00961933,236397:1e-06):0.0186151):0.00988377,679997:0.0153386):0.00404872,(716623:5.29163e-06,TGGGGAATATTGGACAATGGGCGCAAGCCTGATCCAGCAATGCCGCGTGGGTGATGAAGGCCTTCGGGTTGTAAAGCCCTTTTGGCGGGGACGATGATGACGGTACCCGCCGAATAAGCTCCGGCTAACTTCGTGCCAGCAGCCGCGGTA:6.11352e-06):0.00134936):0.0120393):0.0301134):0.00676128):0.0043475):0.00247394,(((1109495:9.60249e-06,TGGGGAATATTGGACAATGGGGGAAACCCTGATCCAGCAATGCCGCGTGGGTGATGAAGGCCTTCGGGTTGTAAAGCCCTTTTGGCGGGGACGATGATGACGGTACCCGCAGAATAAGCCCCGGCTAACTTCGTGCCAGCAGCCGCGGTA:6.11352e-06):0.0196563,(576693:0.0130766,256291:0.0211584):0.0313903):0.00772932,((4435099:0.00666873,4382848:0.0154444):0.00171826,((811684:0.00222014,519104:0.0667124):0.00293724,344473:0.00877387):0.00448357):0.0281919):0.00699886):0.0221263):0.00702708,(738579:0.0422664,(815236:0.0224422,(762760:0.00380259,2866793:0.00711924):0.0136379):0.014814):0.0229325):0.0130058):0.002937):0.00583289,(((1125967:0.0301584,571231:0.0305998):0.00967003,(269944:0.0444044,(1023551:0.00317916,571876:0.00700662):0.0277232):0.00764062):1e-06,(735341:0.0482277,804114:0.049684):0.0242732):0.00490035):0.00630317):0.00687576,((((200860:0.0544115,94484:0.0588961):0.0187615,(4434561:0.0041441,(748746:0.0121645,(635623:0.00325507,(4417221:0.00844143,4375150:0.00685517):0.00118482):0.0034152):0.00532784):0.028014):0.00651547,((538179:0.00450895,2706579:0.00154383):0.034161,(835220:0.0369168,(577704:0.0275586,823641:0.00244749):0.0292516):0.0234341):0.0101664):0.00662459,((((((((531406:0.000159686,157721:0.00562594):0.00969971,(1102294:0.00795463,245152:0.00202309):0.00356594):0.0198914,(155886:0.0187437,((237085:0.0373701,((4404524:0.00625457,4473279:0.0056981):0.0036519,((1130189:0.00244711,4437896:1e-06):1e-06,1142178:0.0509113):0.00189074):0.00169321):0.00287134,4393378:0.0336226):0.00598831):0.0134657):0.0131746,(1110920:0.00321634,1961380:0.00839054):0.0172711):0.0156837,238816:0.0239608):0.0149591,(((538178:0.00894756,568731:0.0156139):0.00249675,(1120903:0.00962572,535304:0.0229364):0.00200369):0.0367862,((60179:0.0059651,4317442:0.00119358):0.0363583,((356610:0.0176935,(681733:0.0075732,(((326326:0.00326675,((354033:0.017473,(354142:0.00567835,316102:0.000812194):0.00150105):0.00414969,4412965:0.00483612):0.00327386):0.00454079,(834771:0.000916115,829687:0.0209193):0.00589539):0.00490232,1109205:0.00785128):0.00422441):0.00551268):0.00630095,2824905:0.00998994):0.0371111):0.0107267):0.00855331):0.0104294,(278603:0.0159367,((3735929:0.00697138,(4418362:0.00914809,((4397062:0.0141865,250376:0.00632316):0.00742999,(279507:0.00880721,278297:0.0301363):0.000479494):0.00508829):0.00946151):0.00592766,(240749:0.01659,4411525:0.0142309):0.00975687):0.00352097):0.0150634):0.00989569,275333:0.0258786):0.00752879):0.00860061):0.00275193,(((2042976:0.0143168,4437147:0.0144747):0.0171121,(1119900:0.0344183,((2631396:0.015173,4248176:0.021727):0.0158558,((581688:0.00456148,563558:0.00933044):0.0142195,(569704:0.0290057,((140664:0.00418691,684243:0.00708266):0.0229552,((((817222:0.00539764,(584744:0.004377,292058:0.00168709):0.00109809):0.0042205,(((((931098:0.0250536,541919:0.0299379):0.00415139,307071:1e-06):0.0145093,313509:1e-06):0.00116204,(1530516:0.00969073,837193:0.0501441):0.00156298):0.00181012,544880:0.00375002):0.0117118):0.0148611,(585525:0.00280802,1111101:0.00446006):0.0123065):0.024745,((749031:0.00380631,(((237761:0.003039,4434777:0.00257152):0.00173795,832898:0.0248604):0.00388253,(2632957:0.0050356,4353260:0.00172033):0.00116213):0.00255704):0.001086,4438768:0.00723102):0.0128189):0.0115451):0.0130058):0.00954062):0.00888509):0.00512589):0.00801215):0.0103013,((221049:0.0390265,(551917:0.00138638,(4306819:0.00473948,(1138282:0.00781783,4297688:0.00105932):0.00236881):0.00948557):0.0239922):0.00633019,((((592751:0.0188339,((1140434:0.00159925,((279352:1e-06,4346946:0.0259524):0.00359165,(91903:0.000900296,4014255:0.00236204):0.00320257):0.00172764):1e-06,(91561:0.00706336,310439:0.0234724):0.0048863)'g__Nisaea':0.0161093):0.0104336,(((((((572679:0.0147533,557369:1e-06):0.0105834,((4574:0.00400523,592378:0.00263222):1e-06,4445544:0.00483897):0.000751888):0.000858741,(339516:1e-06,(328872:1e-06,307835:0.0223256):0.0156034):0.00239979):0.00241457,(171043:0.00405098,91532:0.00418302):1e-06):0.00578311,(228443:0.0224596,807015:1e-06):0.00817774):0.00113701,814675:0.00832239):0.00732167,(572066:0.0187723,567670:0.0370802):0.00805518):0.0075767):0.00235265,(((354663:0.0105057,320447:0.0305183):0.0119701,829989:0.0306277):0.00737387,(336443:0.0084712,231481:0.00549864):0.0314147):0.0132111):0.00581383,(((4388416:0.0122919,(544803:0.00281955,2161695:0.00985825):0.00527862):0.0142587,((((1085699:1e-06,(4423039:0.0465371,(236520:0.000880295,1122821:1e-06):0.00110674):0.00656713):0.00162605,4466240:0.000883883):0.00897344,577466:0.0079377):0.0116262,135990:0.0263026):0.00655726):0.00611519,1045015:0.0191326):0.00939173):0.019797):0.0154498):0.00342557)'o__Rhodospirillales; f__Rhodospirillaceae':0.0104942):0.00680315,((4335623:0.0477794,(((207706:0.0130619,4311213:0.0106467):0.032154,(((329367:0.0342821,((209788:0.00575159,((11283:0.00718239,(4184607:0.0104109,(11268:0.0143293,11266:0.0151269):0.0045778):0.00265166):0.00453761,543851:0.00271299):0.0104102):0.0356439,((111324:0.0139596,11267:0.0246215):0.00960501,((4310741:0.00398679,(11274:0.00431528,(11262:0.00833429,((579520:0.00432914,538667:0.00377288):0.00805024,(517870:0.008041,(11287:0.00670892,(4481180:0.00107255,4481181:0.00535518):0.00272016):0.00678792):0.00727224):0.00331943):0.006591):0.0152402):0.0286521,((540513:0.0185053,11265:0.00751674):0.0146648,(11269:0.0150856,((593330:0.00686667,4355136:0.00783672):0.00478502,(584671:0.00128956,532856:0.0348093):0.00349562):0.00455103):0.00605756):0.0106106):0.00887112):0.00641012):0.00985265):0.00250125,((11272:0.01961,11271:0.0337323):0.0228168,((593515:0.00853855,760180:0.0107881):0.0202272,11270:0.0644327):0.00451448):0.00144848):0.00155627,((4469705:0.0299533,((4380429:0.0195331,375041:0.0474102):0.0102191,(214087:0.0385517,(208650:0.024945,(((11282:0.0108308,(214607:0.00813876,212269:0.0096125):0.00493678):0.0242233,(214800:0.0323196,4393655:0.0422364):0.0118489):0.0110542,(213997:0.0252823,205397:0.0269246):0.0152564):0.00308728):0.00681852):0.00747622):0.0063424):0.0063685,((320801:0.0190883,(336814:0.00462059,305279:0.0255038):0.00365614):0.0171036,(4325117:0.0241681,(211078:0.00949989,166095:0.00159559):0.0152882):0.00794105):0.00868858):0.00625748):0.00492545):0.0108141,(212557:0.0430863,(4422706:0.037583,(193562:0.0180776,1591287:0.0118902):0.00840804):0.0341384):0.0140936):0.0110638):0.0567535,(105348:0.0689735,838880:0.0681793):0.0140559):0.0108216):0.00678077):0.0114972,(((208320:1e-06,207104:0.00178336):0.0627572,(774738:0.0948137,661964:0.118605):0.0307934):0.00564287,((((818146:0.0605566,((((((((4317286:0.0508692,((4305416:0.00241775,4374955:1e-06):0.00324445,((4306292:0.0227954,(4331202:0.0108286,((4374957:0.00736821,(4436884:0.00327134,4436890:0.00157798):0.000791236):1e-06,4374958:0.00162474):0.000791879):0.000791459):1e-06,(4306290:1e-06,4374952:0.00241824):1e-06):0.000790633):0.00759715):0.014587,(2352838:0.00564514,2079267:0.0711466):0.00850017):0.00644617,(277092:0.00637813,(168459:0.00409103,167787:0.0216664):0.0151741):0.00425747):0.0141263,((((632126:0.00601604,(788245:0.00342268,(710631:0.0104865,800428:0.0140021):0.000720752):0.000918077):0.00366199,(350821:0.00273958,(4357016:0.0335289,307124:0.00285412):0.0114678):0.010717):0.0096599,(4443192:0.0088656,((590963:0.000801409,(17000:0.0015772,34419:0.00811813):0.00242841):1e-06,577080:0.000789583):0.0170277):0.00677896):0.00257256,265895:0.00618572):0.00402633):0.0222253,((((((303711:0.0357833,(342146:0.0248734,(806938:0.00126525,(567738:0.0151158,117654:0.00415494):0.00251916):0.00377925):0.00541933):0.00930831,632133:0.0253151):0.00796983,299357:0.0241527):0.0153439,(((346147:0.00237224,344865:0.00477582):0.00115322,((228168:0.00804567,(590335:0.00324523,560169:0.00730802):0.0015552):0.000795573,(4396178:1e-06,(124774:0.0039645,350421:0.00158034):1e-06):1e-06):0.00142668):0.00323897,(538926:0.00380936,115653:0.00546595):0.00285495):0.00983044):0.000913323,((814148:0.00152453,687941:0.00563064):0.01263,321002:0.038384):0.00557531):0.0131559,(((307450:0.00391007,(648272:0.00252076,117048:0.00553047):0.00158852):0.000890455,((((813899:0.00403655,228239:0.00566862):0.000765807,((250447:0.00645291,((349161:0.00647396,314211:0.0032137):0.00237805,(233681:0.00239948,578643:0.00816081):0.000786797):0.000729056):1e-06,1132985:0.00160371):7.27777e-05):0.00159225,252561:0.00895261):0.00161924,(((1138316:0.00906805,(317827:0.0153113,(((355527:0.0163902,327275:0.0190938):0.0109431,(354693:0.0271852,230083:0.0112915):0.00654045):0.00900723,(342249:0.00611578,(340246:0.0121759,337256:0.000776757):0.00480304):0.0216065):0.00808106):0.00365405):0.00377478,(233886:0.00568754,(339939:1e-06,(((229444:0.00273522,(227690:0.0162265,823889:0.00164705):0.00217388):0.0023288,305093:0.00618694):0.00188978,(229210:0.0105388,(2745336:0.00442528,234629:0.00304178):0.000983489):0.000788668):0.00159091):0.000766896):0.00256502):0.00320874,1124049:0.00394918):0.00335213):0.000782739):1e-06,(4409513:0.0229517,(((((((347218:0.000789782,(538884:0.0207408,317671:0.0120265):0.00711004):0.00794652,(((303610:0.000738442,108446:0.00969589):0.00338765,(329335:0.00721276,350173:0.00728245):0.00156016):0.00310855,(823998:0.000830529,510049:0.00638191):0.000782964):0.00185248):0.00277238,4583:0.00188373):0.00322413,345660:0.00351318):0.00369222,(((((126392:0.00296396,((347971:0.0105402,233683:0.00166417):0.0032155,232265:0.00551008):0.00208246):0.00343284,313657:0.00245482):0.00382068,4395015:0.00865502):0.00184228,556966:0.00709613):0.000758027,(303658:0.00482732,834759:0.0040054):0.00325329):0.000787131):0.00241203,342027:0.00969758):1e-06,((237140:0.0338889,(315011:0.0482407,249510:0.0181933):0.0217121):0.0037461,(339760:0.0446474,(4297461:0.0368842,(304842:0.0195089,243160:0.0318717):0.0127348):0.00277283):0.0147364):0.0126972):1e-06):0.00242012):0.0143958):0.00424186):0.0166543,(346694:0.0939234,325795:0.0481717):0.0207309):0.0190923,(((4247805:0.000790468,((150615:0.029246,1108577:0.00876388):1e-06,((233571:0.015258,((((250273:0.00761298,343265:0.00754945):0.00181884,338883:0.0027689):0.00327164,4455931:0.00315085):1e-06,109466:0.007138):0.000767981):0.000777866,263385:0.000783129):0.000784914):0.000772918):0.00934066,(248006:0.0267376,(347853:0.0109505,236651:0.0363006):0.0202361):0.0109702):0.0140676,((((232368:0.00632045,((232617:0.00314001,(((1109941:0.00688905,109456:0.00444863):0.00450934,(313980:0.00930651,318128:0.00756051):0.0101719):0.00222075,((((155692:0.00285778,592166:0.00865762):0.000883449,4432070:0.00238523):0.000896844,(((904724:0.00687086,(151690:1e-06,(4573:1e-06,(768078:0.0080704,4326006:0.010451):0.000614481):0.00706762):1e-06):0.000777043,835741:1e-06):0.00371851,(837012:0.00679812,(227866:0.0264544,(546944:0.025704,(734330:0.00891269,552150:0.0148774):0.0113046):0.00490874):0.0146637):0.00744864):0.00494615):0.000838055,(782652:0.00156354,(355620:0.00638282,349741:0.0158857):1e-06):0.00156157):1e-06):0.00155759):0.00078328,331137:0.000780912):0.00155924):0.00236165,127587:0.000782261):0.00217844,(316736:0.0370283,(335943:0.0029897,(576985:0.00252463,(800299:0.0240629,336620:0.0113857):0.00564535):0.0124054):0.0133058):0.005129):0.0040919,((349119:0.000421855,((352272:0.00720707,(311029:0.00170012,(580078:0.0113618,830203:0.00159579):0.00321851):0.00467514):0.00171214,103709:0.000662502):0.0285248):0.0270352,347364:0.00390751):0.00676503):0.0194539):0.0257793):0.0123157,((578519:0.0314912,363813:0.00636154):0.0367652,TGGGGAATTTTGGACAATGGGGGCAACCCTGATCCAGCCATGCCGCGTGTATGAAGAAGGCCTTCGGGTTGTAAAGTACTTTCAGCGTGGAGGATGACGGCCCTACGGGTTGTAAACTCCTTTTATGGGGGAATAACGTGGCCCACGTGT:0.0927007):0.0326961):0.0114211):0.0120058,(((((4036168:0.0733118,((((318607:0.0607762,(231758:0.0599035,(647393:0.0229491,355833:0.0186502):0.0169703):0.0290743):0.0106965,(((((((900355:0.0401483,(148047:0.0190904,(1919149:0.0286196,(704597:0.00666321,630936:0.00439028):0.0264836):0.00528732):0.0472667):0.0075404,(139511:0.0432178,(806947:0.00716671,4411569:0.0140325):0.0287923):0.007458):0.0245891,105042:0.0471505):0.0133334,(1060881:0.0695465,786443:0.0698881):0.0101512):0.00657219,(902536:0.0122971,165687:0.018078):0.0342773):0.00663821,(4288250:0.0893831,((((((352699:0.0183132,(564309:0.00797009,(254127:8.51773e-06,TGGGGAATATTGGACAATGGGCGAAAGCCTGATCCAGCAATACCGCGTGAATGATGAAGGCCTTAGGGTTGTAAAGTTCTTTTAGTTGGGAAGATAATGACGGTACCAACAGAAAAAGCCCCGGCTAACTCCGTGCCAGCAGCCGCGGTA:6.11352e-06):0.00871364):0.0027925):0.00198742,(4388411:0.00993406,(201204:0.00986086,(4333184:0.0035192,(325735:0.0079545,4455345:0.00273041):0.00589906):0.00129507):0.00525878):0.00664674):0.00454595,(((4310798:8.78294e-06,TGGGGAATATTGGACAATGGGCGAAAGCCTGATCCAGCAATACCGCGTGAATGATGAAGGCCTTAGGGTTGTAAAATTCTTTTAGCAGGGAAGATAATGACGGTACCTGAAGAAAAAGCCCCGGCTAACTCCGTGCCAGCAGCCGCGGTA:0.0205312):0.0,TGGGGAATATTGGACAATGGGCGAAAGCCTGATCCAGCAATACCGCGTGAATGATGAAGGCCTTAGGGTTGTAAAGTTCTTTTAGCAGGGAAGATAATGACGGTACCTGCAGAAAAAGCCCCGGCTAACTTCGTGCCAGCAGCCGCGGTA:0.00997851):0.00898495,(1107496:0.00519971,(581890:0.0189484,4469172:0.000787558):0.00446758):0.00642563):0.00395685):0.0148032,2576987:0.0507852):0.00847689,((((((((4448791:0.0137821,(828528:0.0264606,(((186867:0.0130965,(112236:1e-06,(107677:0.00876494,107531:0.00637258):0.00145534):0.00155031)'s__Rickettsia endosymbiont of Deronectes platynotus':0.00402577,TGGGGAATATTGGACAATGGGCGAAAGCCTGATCCAGCAATACCGAGTGGGTGATGAAGGCCTTATGGTTGTAAAGCCCTTTCCAGCAGGGAAGATAATGACGGTACCTGACCAAGAAAGCCCCGGCTAACTCCGTGCCAGCAGCCGCGG:0.0556283):2.6003e-05,TGGGGAATATTGGACAATGGGCGAAAGCCTGATCCAGCAATACCGAGTGGGTGATGAAGGCCTTAGGGTTGTAAAGCCCTTTTCAGCAGGGAAGATAATGACGGTACCTGACCAAGAAAGCCCCGGCTAACTCCGTGCCAGCAGCCGCGG:0.0438947):0.0029933):0.00275337):0.00598993,(((5952:0.00234278,1108023:0.00156044):0.00580388,((((((2000710:0.0070487,TGGGGAATATTGGAAAATGGGCGAAAGCCTGATCCAGCAATATCGAGTGAGTGAAGAAGTCCATTTGACTATAAAACTCTTTTATCAAGGATGATAATGACATTAGTTGAATAAGAAGCCCCGGCCAACTCCGTGCCAGCAGCCGCGGTA:0.239136):5.06e-07,TGGGGAATATTGGAAAATGGGCGAAAGCCTGATCCAGCAATATCGAGTGAGTGAAGAAGTCCATTTGACTATAAAACTCTTTCATCAAGGATGATAATGACATTAGTTGAATAAGAAGCCCCGGCCAACTCCGTGCCAGCAGCCGCGGTA:0.254704):0.00734512,2000713:0.00942666):0.0102769,1137930:1e-06):0.00231826,(((4264467:0.00718781,(151570:0.00629949,((((2028276:0.00701186,((192473:0.00777529,146625:0.00326184):1e-06,(151213:0.00376828,45652:0.0160414):0.000886659):1e-06):0.00077619,1107585:0.0063054):1e-06,(2766533:0.00388811,((337112:0.00159237,322743:0.00569837):1e-06,(352140:0.00158586,316724:0.00910809):1e-06):0.000776583):0.000773909):1e-06,5947:0.00232416):0.000765284):0.000795675):0.000761732,(2885288:0.00465379,(5950:0.00153955,809644:0.0122022):0.000781426):1e-06):0.00154683,(((5974:1e-06,(347391:0.00154762,(5953:0.00232978,28211:0.000772546):0.000775469):0.00077043):0.000771731,(((5922:0.00553413,4354005:0.0062562):0.000759654,(5940:0.00311042,145296:0.00390614):0.000766517):1e-06,(1732283:0.00232197,332714:0.00309623):1e-06):1e-06):1e-06,(112194:0.015449,(4325514:0.00940702,4306741:0.00452058):1e-06):0.000899482):1e-06):0.000775707):1e-06,1105121:0.00781692):0.00440833):0.00192455,1148209:0.0542458):0.00598289)'g__Rickettsia':0.0128752,4439571:0.0340614):7.57446e-06,TGGGGAATATTGGACAATGGGCGAAAGCCTGATCCAGCAATACCGCGTGAGTGATGAAGGCCTTAGGGTTGTAAAGCTCTTTTAGCAGGGAAGATAATGACGGTACCTGCAGAAAAAGCCCCGGCTAACTCCGTGCCAGCAGCCGCGGTA:6.11352e-06):0.0,TGGGGAATATTGGACAATGGGCGAAAGCCTGATCCAGCAATACCGCGTGAGTGATGAAGGCCTTAGTGTTGTAAAGCTCTTTTAGCAGGGAAGATAATGACGGTACCTGCAGAAAAAGCCCCGGCTAACTCCGTGCCAGCAGCCGCGGTA:0.0100368):0.0,TGGGGAATATTGGACAATGGGCGAAAGCCTGATCCAGCAATACCGCGTGAGTGATGACGGCCTTAGGGTTGTAAAGCTCTTTTAGCAGGGAAGATAATGACGGTACCTGCAGAAAAAGCCCCGGCTAACTCCGTGCCAGCAGCCGCGGTA:0.0100502):0.00774867,(1132939:0.0276308,(2922585:0.0219601,(4480018:0.00607274,((232182:5e-07,TGGGGAATATTGGACAATGGACGAAAGTCTGATCCAGCAATACCGCGTGAGTGATGAAGGCCTTAGGGTTGTAAAGCTCTTTTAGCAGGGAAGATAATGACGGTACCTGCAGAAAAAGCCCCGGCTAACTCCGTGCCAGCAGCCGCGGTA:6.11352e-06):5e-07,229332:0.000798255):0.00256591):0.0202059):0.0030874):0.00562714):0.00253698,631036:0.0657503):0.0019187):0.00482203,(593993:0.0601133,(724110:0.0250536,((2888513:0.00393101,2888515:0.00160949):0.0189172,(813643:0.00431378,(72018:0.00392672,(301131:0.00302498,(112212:0.00799793,111984:0.0078014):0.0374537):1e-06):0.00836461):0.0126):0.0096933):0.0230449):0.0104549):0.010981):0.0229152):0.00783614,((330785:0.00772341,4457992:0.0122888):0.0266178,((137018:9.86225e-06,TGAGGAATATTGGACAATGGGCGAAAGCCTGATCCAGCAATACCGCGTGAGTGAAGAAGGCCTTAGGGTTGTAAAGCTCTTTCAGCAGGGAAAATAATGATGGTACCTGCAAAAGAAGTCCCGGCTAACTCCGTGCCAGCAGCCGCGGTA:0.0100268):0.0214818,TGAGGAATATTGGACAATGGGCGAAAGCCTGATCCAGCAATACCGCGTGAGTGAAGAAGGCCTTAGGGTTGTAAAGCTCTTTCAGTAGGGAAAATAATGATGGTACCTACAGAAGAAGTTCCGGCTAACTCCGTGCCAGCAGCCGCGGTA:6.11352e-06):0.0442372):0.0185923):0.00716137):0.0078507,(((1786754:0.0359708,(91363:0.02951,((809316:0.0315006,((566196:0.0531713,(4396338:0.00588109,4459302:0.0185907):0.0179671):0.00779503,(1014707:0.0294123,3888574:0.0274192):0.0256914):0.00977951):0.00807683,(813110:0.0296118,4330257:0.0481187):0.0112946):0.00355846):0.010332):0.01352,((3888455:0.024975,TAGGGAATATTGGACAATGGGCGCAAGCCTGATCCAGCAATGCCGCGTGAGTGACGAAGGATTTCGGTCTGTAAAGCTCTTTTCTGGGGGAAGAAATGTCGGAAGAGGAAATGCTTCCGATTTGACGGTACCTCAGGAATAAGGGACGGC:0.298064):0.0849806,(((1919148:0.0111745,(224835:0.015264,3329857:0.0194753):0.01232):0.0579751,((((2148606:0.0508568,(4457265:0.0406217,4457447:0.0505912):0.0219295):0.0106956,((2503189:0.0426638,4389738:0.0395144):0.0311223,4467638:0.0552344):0.0120124):0.00968223,(2502173:0.067863,4461101:0.039161):0.0177844):0.0082176,(202196:0.0591264,161840:0.0433173):0.0172753):0.0166283):0.00649977,(4320933:0.0893517,(4290720:0.0277229,(644306:0.0274778,3114465:0.028619):0.0161177):0.0155946):0.0124278):0.0174254):0.0105289):0.0264401,(592433:0.0934575,(4385684:0.0844032,(745140:0.060144,1136479:0.0606563):0.0153446):0.0143811):0.00691705):0.0126344)'f__Rickettsiaceae':0.00932504,((((((6052:0.0422598,4333281:0.0233333):0.0334406,(3685328:0.0362196,(141395:0.11064,(4449891:0.0496511,TGGGGAATATTGGACAATGGGCGCAAGCCTGATCCAGCAATACCGCGTGAATGATGAAGGTCTTCGGATTGTAAAGTTCTTTCAGTGAGGAAGATAATGACGGTACTCACAGAAAAAGCACCGGCTAACTTCGTGCCAGCAGCCGCGGTA:0.0369825):0.0128878):0.041698):0.0381751):0.0271175,(693029:0.0440003,(((((((582692:0.0201634,767447:0.109334):0.0184711,((277868:0.0287633,(((536819:9.88743e-06,TGGGGAATATTGGACAATGGGCGCAAGCCTGATCCAGCAATACCGCGTGAGTGATGAAGGTCTTCGGATTGTAAAGCTCTTTTAGTAGGGAAGATAATGACGGTACCTACAGAAAAAGCACCGGCAAACTTCGTGCCAGCAGCCGCGGTA:6.11352e-06):0.0,TGGGGAATATTGGACAATGGGCGAAAGCCTGATCCAGCAATACCGCGTGAGTGATGAAGGTCTTCGGATTGTAAAGCTCTTTTAGTAGGGAAGATAATGACGGTACCTACAGAAAAAGCACCGGCAAACTTCGTGCCAGCAGCCGCGGTA:0.0100903):0.0202396,236767:0.0183336):0.00676871):0.00791344,609335:0.0176925):0.00191791):0.00243091,TGGGGAATATTGGACAATGGGCGCAAGCCTGATCCAGCAATACCGCGTGAATGATGAAGGTCTTCGGATTGTAAAGTTCTTTTAGTGGAAAAGATAATGACGGTATCCACAGAAAAAGCACCGGCTAACTTCGTGCCAGCAGCCGCGGTA:0.0306799):3.6704e-06,TGGGGAATATTGGACAATGGGCGCAAGCCTGATCCAGCAATACCGCGTGAGTGATGAAGGTCTTCGGATTGTAAAGCTCTTTTAGTGAGGAAGATAATGACGGTACTCACAGAAAAAGCACCGGCTAACTTCGTGCCAGCAGCCGCGGTA:0.0224978):1.8263e-05,TGGGGAATATTGGACAATGGGCGCAAGCCTGATCCAGCAATACCGCGTGAATGATGAAGGTCTTCGGATTGTAAAGTTCTTTTAGTGAGGAAGATAATGACGGTACTCACAGAAAAAGCACCGGCTAACTTCGTGCCAGCAGCCGCGGTA:0.045424):0.00643943,(795258:0.036534,(4179518:0.0032438,4458952:0.0304658):0.0311313):0.0164898):0.0280812,(816965:0.0193366,((264506:0.0157645,(562891:0.00202762,273307:0.0145913):0.00783772):0.0207468,((987479:8.68089e-06,TGGGGAATATTGGACAATGGGCGCAAGCCTGATCCAGCAATACCACGTGAGTGATGAAGGCCTTAGGGTTGTAAAACTCTTTTAGTGGGGAAGATAATGACTGTACCCACAGAAAAAGCACCGGCTAACTTCGTGCCAGCAGCCGCGGTA:6.11352e-06):0.0355483,(1701855:0.0222274,(955268:0.0101601,513411:0.00446018):0.014871):0.00748794):0.00366128):0.00870582):0.00837639):0.00988148):0.0279281):0.0364603,(((((811916:0.0918965,TAGGGAATATTGGACAATGGGCGAAAGCCTGATCCAGCAATGCCGCGTGAGTGATGAAGGTGTAATGCATTGTAAAACTCTTTTGTCGGGGAAGATAATGACGGTACCCGAAGAATAAGCACCGACTAACTATGTGCCAGCAGTCGCGGT:0.0312614):0.0181597,TGGGGAATATTGGGCAATGGACGAAAGTCTGACCCAGCAATGCCGCGTGGACGATGAAGGCGTTATGCGTTGTAAAGTCCTTTTATCAAAGAAGATTATGACGGTATTTGAAGAATAAGCACCGACTAACTATGTGCCAGCAGTCGCGGT:0.137062):0.0345892,4367891:0.0462164):0.0108987,TGGGGAATATTGGACAATGGGCGAAAGCCTGATCCAGCAATACCGCGTGAGTGATGAAGGCCCTTTGGGTTGTAAAACTCTTTTATTGGTGACGATTATGACGGTAACCAATGAATAAGCACCGACTAACTACGTGCCAGCAGTCGCGGT:0.103016):0.0332757,(590314:0.0927637,4172205:0.0991431):0.0510927):0.0360328):0.0289847,((((627472:0.0634438,(434746:0.0151645,(213435:0.00490691,((((138887:0.00248197,(((829382:0.00417433,(4252668:0.00907414,6108:0.00504309):1e-06):0.000885151,(138780:0.00381549,((837727:0.00250509,(826341:1e-06,(836919:0.00418169,833839:0.00508673):1e-06):0.00082747):0.00250171,((6093:0.0100708,((523470:0.00456035,(634919:0.00226529,545348:0.00459218):0.00381547):1e-06,((339443:0.00347323,6092:0.00552874):0.000795351,(((6142:0.000779845,6103:0.00230973):0.00310119,(6105:0.00231865,6104:0.00153511):0.00103454):0.00203636,(6118:1e-06,(6120:0.00311653,6113:0.00944582):0.00462958):0.00153063):1e-06):0.00257919):0.00385315):0.00548956,(310108:0.00613459,4417085:0.00270376):0.00190665):0.00681427):1e-06):0.000785051):0.00184965,(((112509:0.00356726,705361:0.0177834):0.00342928,((347167:0.00314639,((111309:7.98058e-06,TGGGGAATATTGGACAATGGGCGAAAGCCTGATCCAGCCATGCCGCATGAGTGAAGAAGGCCTTCGGGTTGTAAAGCTCTTTTAGTGAGGAAGATAATGACGGTACTCACAGAAGAAGTCCTGGCTAACTCCGTGCCAGCAGCCGCGGTA:6.11352e-06):0.00101353,72880:0.00398028):0.00116771):0.00335048,593920:0.00729599):0.00149177):0.00258955,(((108447:0.000427599,(273974:0.00960624,273656:0.0124671):0.000721739):1e-06,((825444:0.00483746,835499:0.00271606):0.00418462,(834641:0.00333516,(832313:0.00589899,829335:0.00249803):1e-06):0.0014755):0.00101942):0.000329034,4296253:0.0030457):0.000883328):0.00260892):0.00398749):0.00299242,(((6121:0.00807126,4393370:0.00307309):1e-06,((50758:0.00321575,1129898:0.00571537):0.0040278,1146004:0.00401848):0.00321626):0.00251644,(569475:0.00247442,821812:0.00372959):0.005237)'s__Wolbachia endosymbiont of Chorthippus parallelus':0.00203974):0.00103168,(((6123:0.000804991,4345956:1e-06):0.00495533,(102098:0.00297264,(101940:0.00487863,1125154:0.00455329):0.00304883):0.00444062):0.00190148,105908:0.0226768):0.00274238):0.00160758,(106063:0.0140124,((43030:0.000717277,(83890:0.000788138,23566:0.00399903):0.00699883)'s__Wolbachia endosymbiont of Dirofilaria immitis':0.0038142,(1133553:0.0079785,(4438702:0.000988102,(1125014:0.00576685,112673:0.00315087):0.000748728):0.000806206):0.00386454):0.00394668):0.00949322):0.0015719):0.0154536)'g__Wolbachia':0.0328026)'f__Rickettsiaceae':0.0159073,((250352:0.0419036,(((278455:0.00353624,(543619:0.00176904,59553:0.00522183):0.00512897)'g__Candidatus Neoehrlichia; s__mikurensis':0.0224731,(6024:0.00650924,((132290:0.00151972,((146691:1e-06,6028:1e-06):0.00307145,(40434:0.00292842,304700:0.00564307):0.000913448):0.00231857):0.00369301,((((((41424:0.00165372,6027:0.00217856):0.000742611,540046:0.00453435):0.000849089,(139026:0.00305127,4339695:0.0024938):0.00310369):0.000751394,100420:0.00388899):0.000806723,100255:1e-06):0.00168655,107057:0.00522609):0.00152497)'g__Ehrlichia':0.00280474):0.0186564):0.00943178,(4473366:0.0278139,(((1147089:0.00059958,(1148370:0.00731674,(74038:1e-06,4292921:0.00816868):0.0022254):0.00660641):0.0123047,(((6047:0.00807096,(6042:0.0015349,3072942:0.00156304):0.000801978):0.00381771,1649674:0.00167518):0.00099576,(156880:1e-06,(1146437:0.00396732,(152987:1e-06,114939:0.00324442):0.00321931):0.00474206):0.00204014):0.000681736):0.00396513,(365478:0.00807212,((25427:0.00404272,(4362752:1e-06,142489:0.00426509):0.00234275):1e-06,(4351645:0.00154664,(359348:0.00311364,811538:0.00861445):0.000778227):0.00220732):0.00547802):0.00673055)'g__Anaplasma':0.00837952):0.0166345)'f__Anaplasmataceae':0.0133514):0.0236043,550134:0.0880167):0.00197929):0.0135525,(((593331:0.001925,566061:0.0122979):0.0278836,(6013:0.00905216,(17901:0.00868,1563515:0.0170566):0.0087375)'g__Neorickettsia':0.00741055):0.0811188,4003760:0.0742969)'f__Anaplasmataceae':0.0240552):0.0125279,(6010:0.133058,(576072:0.150588,(592879:1e-06,591149:0.001692):0.0620133):0.0210676):0.0115054):0.0202375):0.00893761,((((768789:0.0477218,581026:0.0407027):0.0222651,(633005:0.0784682,289963:0.072633):0.0268462):0.00547069,(((5951:0.0239355,((4344621:0.00786137,TGGGGAATTTTGGACAATGGGCGAAAGCCTGATCCAGCGATGCCGCGTGAGTGATGAAGGCCTTCGGGTTGTAAAACTCTTTCGGTAGGGAAGATAATGACGGTACCTACAGAAGAAGCTCCGGCTAACTTCGTGCCAGCAGCCGCGGTA:0.0264767):0.0457106,((((585787:8.30053e-06,TGGGGAATATTGGACAATGGGCGAAAGCCTGATCCAGCGACGCCGCGTGGATGATGAAGGCCTTCGGGTTGTAAAGTCCTTTCGGTAGGGAAGATAATGACGGTACCTACAAAAGAAGCTCCGGCTAACTTCGTGCCAGCAGCCGCGGTA:0.0201869):0.0,TGGGGAATATTGGACAATGGGCGAAAGCCTGATCCAGCGACGCCGCGTGGATGATGAAGGCCTTCGGGTTGTAAAGTCCTTTTGGTAGGGAAGATAATGACGGTACCTACAAAAGAAGCTCCGGCTAACTTCGTGCCAGCAGCCGCGGTA:0.0305059):0.0,TGGGGAATATTGGACAATGGGCGAAAGCCTGATCCAGCGACGCCGCGTGGATGATAAAGGCCTTCGGGTTGTAAAGTCCTTTCGGTAGGGAAGATAATGACGGTACCTACAAAAGAAGCTCCGGCTAACTTCGTGCCAGCAGCCGCGGTA:0.0305441):0.0339907,810074:0.040118):0.0135839):0.0154548):0.0127693,4236006:0.0305809):0.0102967,((((347118:0.0599873,(589550:0.106544,((590270:0.00732145,150441:0.00161903):0.00545988,(4454145:0.00266997,(256955:0.00436854,256410:0.00368582):0.00680533):0.0072582):0.0104522):0.0136267):0.0373203,365956:0.0389637):0.0193098,(66159:0.00237272,1132275:0.00245265):0.0400725):0.00301239,(560977:0.0213944,(3455520:0.00541107,4476653:0.00552862):0.0136355):0.0265866):0.00462551):0.00505656):0.00971551,((736450:0.056601,663562:0.0704449):0.0132011,TGGGGAATATTGGACAATGGGCGAAAGCCTGATCCAGCAATGCCGCGTGAGTGATGAAGGCCTTAGGGTTGTAAAGCTCTTTTAGTGGGGAAGATAATGACGGTACCCACAGAAAAAGCTCCGGCTAACTTCGTGCCAGCAGCCGCGGTA:0.0100658):6.44905e-06):0.0396437):0.0150116):0.00495973):0.00512154,(4390249:0.125074,(2838848:0.162316,(146428:0.1382,(((3899192:0.109116,(((((4042859:0.0272505,4478591:0.022919):0.204208,(2431916:0.0690487,4444173:0.0785957):0.0303148):0.15715,(1837676:0.254687,((4363563:0.248788,((1742076:0.0177762,2511694:0.0157922):0.0512538,(4466966:0.0434617,(((4402797:0.0386698,(4238525:0.0306158,4479774:0.036256):0.0198982):0.0117435,(((2556786:0.00584474,(2038389:0.00237919,4452743:1e-06):0.00495869):0.0044101,(4436788:0.00731239,(4151747:0.005046,(4371944:0.00399528,(2556784:0.00487695,(3961590:0.00460103,4371943:0.00237367):0.00285191):0.00111575):0.00345768):0.0135813):0.000766259):0.00274271,((4104788:0.00717263,(2041719:0.00631599,2556787:0.00776961):0.0120344):0.00728015,(((2590958:0.0010695,(3172850:0.00534435,3312521:0.00323661):0.00747104):0.00452773,2325277:0.0063909):0.00101976,2041722:0.00542879):0.00332262):0.00998546):0.0195413):0.00651892,(2041715:0.011762,4151783:0.0158025):0.0209459):0.017035):0.049449):0.0894382):0.0343144,TGGGGAATATTGGACAATGGGCGAAAGCTTGATCCAGCAATATCATGTGAGTGAAGAAAATAAATTTTGTAAAACTCTAAGTATAAGGAGGATGATGACGTTACTTATAGAAAAGCCCTGGCTAACTTCGTGCCAGCAGCCGCGGTAAAA:0.199908):0.0250294):0.0312545):0.0393586,717487:0.288264):0.0445192,((((((((2317382:0.085794,2414618:0.064215):0.0718246,((4394492:0.0620426,(4343334:0.0525108,4408272:0.0556475):0.0389414):0.0819215,(822577:0.10398,(4340854:0.0795012,4415094:0.0551822):0.0339641):0.0621861):0.0162853):0.0141177,(((825818:0.0059998,4479541:0.00661372):0.0117562,(4036019:0.0226183,1634163:0.0363663):0.00846717):0.127638,(3383796:0.107028,(2969848:0.0525155,((2170497:0.0451609,2270059:0.0192223):0.0166557,(3254563:0.0492907,(1942913:0.0115834,(1689014:0.00629654,2603271:1e-06):0.00851073):0.0223056):0.0147569):0.0305661):0.0512908):0.160453):0.0200053):0.0139043,((((983182:0.0650881,(235447:0.0485228,(4473682:0.0417513,(936234:0.0241415,(1076519:0.0259561,(669760:0.0208838,(4314929:0.0145381,4425240:0.0355854):0.0123378):0.0204069):0.00800241):0.0142961):0.0105252):0.0197456):0.0315286,(661946:0.0422819,(890291:0.0202414,951205:0.0144999):0.0552216):0.017024):0.0275541,(4419982:0.0809094,(774740:0.066913,3366304:0.125391):0.0308726):0.0117859):0.0790071,(3990168:0.0984892,(2714175:0.128844,4398945:0.0521424):0.0265237):0.0666063):0.037387):0.0238978,(3594973:0.0442695,(2343601:0.0090002,(1649618:0.00703245,(1916598:0.0033139,3312771:0.00576262):0.00519351):0.0200981):0.0290623):0.0889031):7.84077e-06,TGAGGAATCTTGGACAATGGACGAAAGTTTGATCCAGCAACACCTCTCGAATTATGAAGGCTTTTTGGTTGTAAAATTCTTTCGTTAGGGATGAAAATGACGGTACCTAAAATAAGAAGTCCCGGCAAATTCTGTGCCAGCAGCCGCGGT:0.243884):0.032108,((3014179:0.19428,(4477989:0.0204438,(2938850:0.0299267,(4028751:0.0255768,4388908:0.0285641):0.0287598):0.0063902):0.21066):0.076232,((1824285:0.124386,((2033050:0.0350586,TGAGGAATATTTGACAACGAGCGCAAGCTTGATCGAGCAATATTGAATAAATGAAGACGGGAGACTGTAAAGTTTAGTAATTAAAGAGGATAATGACGTTATTTAGTGAAAAGTCCTGGCTAACTTCGTGCCAGCAGCCGCGGTAATACG:0.361913):0.0123226,TGAGGAATATTGGACAATGAGCGAAAGCTTGATCCAGCAATACCGCCAAAGTGAAGAAGGTTATTTAACTGTAAAACTTAATAAATATTTTAGATTATGACCGAAATATTATCAAGTCCTGACTAACTTCGTGCCAGCAGTCGCGGTAAT:0.333601):0.0785529):0.0330941,2107103:0.375308):0.0318554):0.0175968):0.0185589,(2261036:0.164831,3064426:0.347827):0.0337925):0.0113133):0.0290374):0.0143489,(3223797:0.0974548,730039:0.221674):0.0153665):0.0161783,((4015030:0.174012,(4097804:0.121756,(((1604187:0.0814977,4308961:0.0762641):0.103598,(4377536:0.045297,4452949:0.0139725):0.0489957):0.0187282,((3516209:0.0853542,TGAGGAATCTTGGACAATGGGCGAAAGCCTGATCCAGCCATATCGAGTGAGTGAAGAAGGCTGTTTTGGTCGTAAAACTCTAAATTCAATTAAGATTATGACATTTCTTGAATAAAAAGTCCCGGCCAACTTCGTGCCAGCAGCCGCGGT:0.111494):0.0170413,(206088:0.101161,(3836963:0.12023,3190878:0.191941):0.0328306):0.0813421):0.0208686):0.090699):0.0141374):0.0152642,(2694703:0.0799176,((((1592799:0.00673625,(2572567:0.0041375,4459820:0.00889501):0.00328196):0.0476114,((2542324:0.00478861,(2035238:0.00439124,2638784:0.00074674):0.000955705):0.0149466,(1803014:0.0124616,(2318918:0.0327371,(1803005:0.000827767,(3435717:0.00324047,4357166:0.00159341):0.00323938):0.00230864):0.00177584):0.0175075):0.00783534):0.00271665,((4401868:0.00977076,4410244:0.0153715):0.0274761,(((((((((((4374425:0.00250143,(2397589:0.00504881,(1771843:5e-07,TGGGGAATCTTGGACAATGGGCGAAAGCCCGATCTAGCAATATCACGTGAGTGAAGAAGGGCAATGCCGCTCGTAAAGCTCTTTCGCGAGTGCGCGATCATGACAGGACTCGAGGAAGAAGCCCCGACTAACTCCGTGCCAGCAGCCGTG:0.144131):5e-07):0.00165192):0.00949105,((2426772:0.0125045,2426773:0.0218331):0.0145416,(2397567:0.022669,((2426770:0.0467463,(2426771:0.00344261,(4480591:0.000831393,(3464844:0.00100918,4374426:0.00500288):0.00304372):0.00330226):0.00269249):0.00674757,2170973:0.0457164):0.0145304):0.00453824):0.00457631):0.00427004,(((2372909:0.00946622,4360483:0.00757468):0.0286101,(4354266:0.0250962,(2493663:0.000861113,2903258:1e-06):0.0196753):0.0518437):0.125374,((4033821:0.0389511,(2313300:0.0381506,4108286:0.123033):0.0347618):0.0281593,((4378624:0.0165032,((4140242:0.00206568,(1828445:1e-06,4386156:0.003499):0.029019):0.00247116,((((3386818:0.00360182,((((2529960:5.19512e-06,CGGTAAGACGGGGGGGGCAAGTGTTCTTCGGAATGACTGGGCGTAAAGGGCACGTAGGCGGTGAATCGGGTTGAAAGTGAAAGTCGCCAAAAACTGGTGGAATGCTCTCGAAACCCATTCACTTGAGTGAGACAGAGGAGAGTGGAATTT:6.11352e-06):0.00531461,4379084:0.00518373):0.0186534,2927689:0.00403016):0.00142913,(((3568710:0.0137936,(2428473:0.0069347,3254234:0.00690738):0.00194093):0.0119931,(3035626:0.00714581,3229180:0.0272352):0.00811828):0.00289492,(((4453318:0.00428665,(3630089:0.0034509,4484060:0.00510842):0.000828067):0.00169163,((4375764:0.0163302,3245667:1e-06):0.000920149,(2057787:0.00491998,(((4375762:0.00255917,(((((((((1892252:0.000850431,2331935:0.00514058):0.000850501,TGGGGAATCTTGGACAATGGGCGAAAGTCCGATCCAGCAATATCGCGTGAGTGAAGAAGGGCAATGCCGCTTGTAAAGCTCTTTCGTCGAGTGCGCAATCATGACAGGACTCGAGGAAGAAGCCCCGGCTAACTCCGTGCCAGCAGCCGC:0.0100434):1.7652e-06,TGGGGAATCTTGGACAATGGGCGAAAGCCCGATCCAGCAATATCGCGTGAGTGAAGAAGGGCAATGCCGCTTGTAAAGCTCTTTCGTCGAGTGCGCGATCATGATAGGACTCGAGGAAGAAGCCCCGGCTAACTCCGTGCCAGCAGCCGC:0.0100854):0.0,TGGGGAATCTTGGACAATGGGCGAAAGCCCGATCCAGCAATATCGCGTGAGTGAAGAAGGGCAATGCCGCTTGTAAAGCTCTTTCGTCGAGTGCGCGATCATGACAGGACTCGAGGAAGAAGCCCCGGCTAACTCCGTGCCAGCAGCCGC:0.0100854):0.000857345,(1918929:0.00496689,(2072489:0.000873833,TGGGGAATCTTGGACAATGGGCGAAAGCCCGATCCAGCAATATCGCGTGAGTGAAGAAGGGCAATGCCGCTTGTAAAGCTCTTTCGTCGAGTGCGCGATCATGACAGGACTCGAGGAAGAAGTCCCGGCTAACTCCGTGCCAGCAGCCGC:0.0203376):0.000873679):0.000303873):0.000944728,1913623:1e-06):0.00188935,(3746875:0.0033813,(((((((((((3746873:0.00253503,(2344267:0.00423618,(4461327:6.59702e-06,TGGGGAATCTTGGACAATGGGCGAAAGCCCGATCTAGCAATATCGCGTGAGTGAAGAAGGGAAATGCCGCTTGTAAAGCTCTTTCGTCAAGTGCACGATCATGACAGGACTCGAGGAAGAAGCCCCGGCTAACTCCGTGCCAGCAGCCGC:0.0412982):0.00168224):0.000847174):1e-06,(3568713:0.000851676,(((3368019:0.00085274,(2584976:0.00686124,3339747:0.00260255):0.00475032):0.00214899,TGGGGAATCTTGGACAATGGGCGAAAGCCCGATCCAGCAATATCGCGTGAGTGAAGAAGGGAAATGCCGCTTGTAAAGCTCTTTCATCGAGTGCGCGATCATGACAGGACTCGAGGAAGAAGCCCCGTCTAACTCCATGCCAGCAGCCGC:0.0423083):0.00193677,2702279:0.00710044):0.00508567):1e-06):5e-07,TGGGGAAATCTTAGACAATGGGCGAAAGCCCGATCCAGCAATATCGCGTGAGTGAAGAAGGGCAATGCCGCTTGTAAAGCTCTTTCGTCGAGTGCGCGATCATGACAGGACTCGAGGAAGAAGCCCCGGCTAACTCCGTGCCAGCAGCCG:0.0308887):0.0,CGGGGAATCTTGGACAATGGGCGAAAGCCCGATCCAGCAGTATCGCGTGAGTGAAGAAGGGCAATGCCGCTTGTAAAGCTCTTTCGTCGAGTGCGCGATCATGATAGGACTCGAGGAAGAAGCCCTGGCTAACTCCGTGCCAGCAGCCAC:0.0309316):0.0,TGGGGATCTTGGACAATGGGCGAAAGCCGATCCAGCAATATCGCGTGAGTGAAGAAGGGCAATGCCGCTTGTAAAGCTCTTTCGTCGAGTGCGCGATCATGACAGGACTCGAGGAAGAAGCCCCGGCTAACTCCGTGCCAGCAGCCGCGG:0.0207781):0.0,TGGGGAATCTTGGACAATGGGCGAAAGCCCGATCCAGCAATATCGCGTGAGTGAAGAAGGGCAATGCCGCTTGTAAAGCTCTTTCGTCGAGTGCGCGATCATGACAGGACTCGAGGAAGAAGCCCCGGCGAACTCCGTGCCAGCAGCCGC:0.0204339):0.0,TGGGGAATCTTGGACAATGGGCGAAAGCCCGATCCAGCAATATCGCGTGAGTGAAGAAGGGCAATGCCGCTTGTAAAGCTCTTTCGTCGAGTGCGCGATCATGACAGGACTCGAGGAAGAAGACCCGGCTAACTCCGTGCCAGCAGCCGC:0.0205229):0.0,TGGGGAATCTTGGACAATGGGCGAAAGCCCGATCCAGCAATATCGCGTGAGTGAAGAAGGGCAATGCCGCTTGTAAAGCTCTTTCGTCGAGTGCGCAATCATGACAGGACTCGAGGAAGAAGCCCCGGCTAACTCCGTGCCAGCAGCCGC:6.11352e-06):0.0,TGGGAATCTTGGACAATGGGCGAAAGCCCGATCCAGCAATATCGCGTGAGTGAAGAAGGGCAATGCCGCTTGTAAAGCTCTTTCGTCGAGTGCGCGATCATGACAGGACTCGAGGAAGAAGCCCCGGCTAACTCTGTGCCAGCAGCCGCG:0.0207628):0.0,TGGGGAATCTTGGACAATGGGCGAAAGCCCGATCCAGCAATATCGCGTGAGTGAAGAAGGGCAATGCCGCTTGTAAAGCTCTTTCGTCGAGTGCGCGATCATGACAGGACTCGAGGAAGAAGCCCCGACTAACTCCGTGCCAGCAGCCGC:0.0203454):0.0,TGGGGAATCTTGGAAAATGGGCGAAAGCCCGATCCAGCAATATCGCGTGAGTGAAGAAGGGCAATGCCGCTTGTAAAGCTCTTTCGTCGAGTGCGTGATCATGACAGGACTCGAGGAAGAAGCCCCGGCTAACTCCGTGCCAGCAGCCGC:0.0100652):5e-07):1e-06):1e-06,((3060301:0.00681202,3606814:0.00337483):0.00169509,((3746876:0.00680511,2682867:0.00127011):0.00125664,4413100:0.00253603):1e-06):0.00166952):0.00338455,3568714:0.00685827):1e-06):5e-07,TGGGGAATCTTGGACAATGGGCGAAAGCCCGATCCAGAAATATCGTGTGAGTGAAGAAGGGCAATGCCGCTTGTAAAGCTCTTTCGTCGAGTGCGCGATCATGACAGGACTCGAGGAAGAAGCCCCGGCTAACTCCGTGCCAGCAGCCGC:0.0308166):5e-07,(1913619:0.00168029,2682874:0.000843884):0.00251906):1e-06):0.00117283):0.00244632):1e-06,(4297876:0.00239569,(1715972:0.000842642,(4191587:0.00423751,2369177:0.00230753):1e-06):0.0020915):0.0038264):0.00213325):0.000978513):0.00459104):0.00283375,((4378625:0.00670703,(2703117:0.00169554,3568708:0.000854194):0.00083537):0.000940612,3194311:0.00853062):0.00184759):0.00215234,((2210671:0.0086005,((3746882:1e-06,(1886044:0.0145387,3464845:0.00358483):0.00251292):0.00506685,((4468965:0.0103899,((4453317:0.0057389,2063499:1e-06):0.00362821,(4251078:0.00816492,((3606810:1e-06,3746871:0.00345176):0.00319717,((4251079:0.00785846,(4453315:0.00375858,(1646259:0.00229318,3568712:0.00604439):0.00113204):0.00190876):0.000567995,4453316:0.0042962):1e-06):0.00579989):0.00155791):0.000557429):0.00238135,4351079:0.00171512):1e-06):0.00395312):0.00140247,3225199:0.00919845):0.00267875):0.0141056,((2063500:0.00333643,2063501:0.00418238):0.00366466,(1646255:0.000840312,1646258:0.00674773):0.00468223):0.000831342):1e-06):0.00505788):0.00210548,(((3792581:0.00356747,4427433:0.00222019):0.00106199,(4427434:0.0207797,(4427435:0.00398439,4427432:0.00807027):0.00187106):0.00374219):0.0025382,(2286116:0.0738809,(2584970:0.00134256,3792580:0.00486631):0.0306542):0.0469921):0.0260921):0.00140369):0.00734086):0.00724456):0.00351431,CCTACGGGGGGCAGTGGGGAATCTTGGACAATGGGCGAAAGCCCGATCCAGCAATATCGCGTGAGTGAAGAAGGGCAATGCCGCTTGTAAAGCTCTTTCGTCGAGTGCGCGATCATGACAGGACTCGAGGAAGAAGCCCCGGCGAACTCC:0.020142):8.5859e-06,CCTACGGGGGCAGTGGGGAATCTTGGACAATGGGCGAAAGCCCGATCCAGCAATATCGCGTGAGTGAAGAAGGGCAATGCCGCTTGTAAAGCTCTTTCGTCGAGTGCGCGATCATGACAGGACTCGAGGAAGAAGCCCCGGCTAACTCCG:0.00999417):0.00116709,CCTAGGAGGCAGCAGTGGGGAATCTTGGACAATGGGCGAAAGCCCGATCCAGCAATATCGCGTGAGTGAAGAAGGGCAATGCCGCTTGTAAAGCTCTTTCGTCGAGTGCGCGATCATGACAGGACTCGAGGAAGAAGCCCCGGCTAACTC:0.0102067):1.0069e-05,CCTACGGGCGGCAGTGGGGAATCTTGGACAATGGGCGAAAGCCCGATCCAGCAATATCGCGTGAGTGAAGAAGGGCAATGCCGCTTGTAAAGCTCTTTCGTCGAGTGCGCGATCATGACAGGACTCGAGGAAGAAGCCCCGGCGAACTCC:0.0310611):0.000498438,CCTACGGGTGGCAGTGGGGAATCTTGGACAATGGGCGAAAGCCCGATCCAGCAATATCGCGTGAGTGAAGAAGGGCAATGCCGCTTGTAAAGCTCTTTCGTCGAGTGCGCGATCATGACAGGACTCGAGGAAGAAGCCCCGGCGAACTCC:0.0299885):1.72106e-05,CCTACGGGTGGCAGTGGGGAATCTTGGACAATGGGCGAAAGCCCGATCCAGCAATATCGCGTGAGTGAAGAAGGGCAATGCCGCTTGTAAAGCTCTTTCGTCGAGTGCGCGATCATGACAGGACTCGAGGAAGAAGCCCCGGCTAACTCC:0.0192883):0.00189657,CCTACGGGATGCAGTGGGGAATCTTGGACAATGGGCGAAAGCCCGATCCAGCAATATCGCGTGAGTGAAGAAGGGCAATGCCGCTTGTAAAGCTCTTTCGTCGAGTGCGCGATCATGACAGGACTCGAGGAAGAAGCCCCGGCTAACTCC:0.0202603):0.00708426,((2397581:0.00976965,(2397566:0.0106618,(4384897:0.00805813,((4347196:0.00158633,4165193:0.0091296):0.00249217,(4410245:0.00489873,4410246:0.00912793):0.000826666):0.00187413):0.00622174):0.0144478):0.00705717,(4165170:0.01004,4349225:0.0088888):0.00510064):0.0222593):0.00572805):0.0113711):0.0186434,4438491:0.0646321):0.0259263):0.0559019):0.0208645):0.0177918)'f__mitochondria':0.0825916):0.0160915):0.0168875):0.0131973,(879355:0.0677415,(35350:0.029075,4306152:0.0587728):0.0403154):0.0172107)'o__Rickettsiales':0.00546401,(((927959:0.0702577,((4423977:0.065704,4401777:0.079753):0.0207104,(((748865:0.010781,207274:0.00723403):0.0174274,(575980:0.0253586,2772774:0.0353092):0.0183408):0.0494567,(2869498:0.0405283,(2505162:0.0339116,4382187:0.0372131):0.0306918):0.0116537):0.0186444):0.0256631):0.0117889,((((((((198250:0.0212482,78776:0.0126495):0.0253746,(((((248953:0.0270231,(3780773:0.0382506,TGGGGAATATTGGACAATGGGGGAAACCCTGATCCAGCCATGCCGCGTGAGTGATGAAGGCCTTAGGGTTGTAAAGCTCTTTTGCCAGGGAAGATGATGACGGTACCTGGAGAATAAGCACCGGCTAACTTCGTGCCAGCAGCCGCGGTA:6.11352e-06):9.33992e-06):0.00861759,(3214982:0.0210693,(353198:0.0375941,4373021:0.0161622):0.0177006):0.0181746):0.0165543,586075:0.0326211):0.020507,((645640:0.0323875,(1119357:0.0109456,671445:0.0215948):0.012394):0.0180747,((4360253:0.0331787,((((4388981:7.30604e-06,TAGGGAATATTGGACAATGGAGGAAACTCTGATCCAGCCATGCCGCGTGAATGATGAAGGCCTTCGGGTTGTAAAGTTCTTTAGTCCGGGAAGATAATGACGGTACCGGAAGAATAAGCTCCGGCTAACTCTGTGCCAGCAGCCGCGGTA:0.116026):0.0,TATGGAATATTGGACAATGGAGGAAACTCTGATCCAGCCATGCCGCGTGAATGATGAAGGCCTTCGGGTTGTAAAGTTCTTTAGTCCGGGAAGATAATGACGGTACCGGAAGAATAAGCTCCGGCTAACTCTGTGCCAGCAGCCGCGGTA:0.1202):0.0,TAGGGAATATTGGACAATGGAGGAAACTCTGATCCAGCCATGACGCGTGAATGATGAAGGCCTTCGGGTTGTAAAGTTCTTTAGTCCGGGAAGATAATGACGGTACCGGAAGAATAAGCTCCGGCTAACTCTGTGCCAGCAGCCGCGGTA:0.129588):0.0299183,4420495:0.0393017):0.0080001):0.0059937,(4439836:0.0181505,(1845013:0.0236863,(223237:0.0137093,136114:0.0221766):0.0111905):0.00568152):0.00905992):0.00973605):0.00336267):0.0103641,534489:0.0453889):0.0133104):0.00915424,(1107508:0.0411023,((((((2720390:0.034346,(929489:0.00686044,((((114901:0.0044026,337521:0.0193335):0.00477761,213592:0.00200463):0.00489208,249034:0.00528311):0.00794161,808797:0.0113285):0.00478711):0.00772749):0.00805206,(47933:0.000704655,TGGGGAATATTGGGCAATGGACGCAAGTCTGACCCAGCCATGCCGCGTGAGTGATGAAGGCCTTAGGGTTGTAAAGCTCTTTTAGTAGTGAAGATGATGACAGTAGCTACAGAAAAAGCCCCGGCTAACTTCGTGCCAGCAGCCGCGGTA:0.107466):0.025373):0.00881156,((366176:0.0138623,(591033:0.0694908,2651794:0.0129138):0.0028343):0.00652617,337436:0.114466):0.00532897):0.00683696,883437:0.0341825):0.0104999,(150283:0.0197031,2880677:0.0328736):0.00488607):0.0246521,1036797:0.0206409):0.0118233):0.0202472):0.0102247,(537791:0.0694303,4431707:0.0389459):0.0100194):0.00706294,(4311458:0.0476068,771016:0.0558087):0.0171534):0.0104454,((((2823014:0.0474462,2912147:0.027601):0.0222429,(4355831:0.0461964,((250742:0.0197604,233001:0.0324067):0.0224905,((4332534:0.0184992,(4354331:0.00729246,(4353907:0.00428439,4469432:0.00416929):0.00312074):0.00814879):0.00978443,(821537:0.0229799,4470014:0.0211293):0.0121623):0.00869767):0.0161853):0.0151974):0.0102017,239717:0.0394435):0.0128975,589217:0.0480564):0.00295711):0.0106505,(4137085:0.0199511,4475608:0.0223057):0.0531956):0.0109539,((4212124:0.036963,(2589124:0.0575936,(4360560:0.0543801,4391805:0.0310607):0.025851):0.0130195):0.0156536,(208719:0.0337253,4304135:0.0242914):0.0400656):0.0124866):0.00562035):0.0127072,(((237826:0.0809072,((244086:0.0213581,4367981:0.0174511):0.0490391,((737731:0.016683,4478470:0.0209935):0.0360002,(101800:0.0688941,4389006:0.0361762):0.0136577):0.0407085):0.0160822):0.0305787,TGGGGAATATTGGACAATGGGGGAAACCCTGATCCAGCGATGCCGCGTGAGTGAAGAAGGCCTTCGGGTTGTAAAGCTCTTTCAGTGGGGAAGATAATGACGGTACCCACAGAAGAAGGACCGGCTAACTTCGTGCCAGCAGCCGCGGTA:0.024249):0.00410627,(((4370915:0.0682792,(303217:0.0386649,(((((581652:1e-06,(1629740:0.0319728,4333943:0.00823587):0.000981863):0.0134184,(293247:0.0238021,4456065:0.0134613):0.0145972):0.00723692,((298184:0.0243769,292910:0.017319):0.00701631,((370077:7.93373e-06,TGAGGAATATTGGGCAATGGGGGCAACCCTGACCCAGCCATGCCGCGTGAGTGAAGAAGGTTTTCGGATTGTAAAGCTCTTTCGGATGTGACGATGATGACGGTAGCATCTAAAGAAGCCCCGGCAAACTTCGTGCCAGCAGCCGCGGTA:6.11352e-06):0.0,TGGGGAATATTGGGCAATGGGGGCAACCCTGACCCAGCCATGCCGCGTGAGTGAAGAAGGTTTTCGGATTGTAAAGCTCTTTCTGATGTGACGATGATGACGGTAGCATCTAAAGAAGCCCCGGCAAACTTCGTGCCAGCAGCCGCGGTA:0.0202568):0.0324886):0.00616499):0.0134192,(255783:0.035018,(((((((((((((((((((((((((((((((((((113865:6.57204e-06,TTGAGGAATATTGGGCAATGGAGGCAACTCTGACCCAGCCATGCCGCGTGAGTGAAGAAGGTTTTAGGATTGTAAAGCTATTTCGGATGTGACGATGATGAAGGTAGCATCTAAAGAAGCCCCGGCTAACTTAGTGCCAGCAGCCGCGGT:0.0415669):0.0,TGAGGAATATTGGGCAATGGAGGCAACTCTGACCCAGCCATTCCGCGTGAGTTAAGAAGTTTTTCGGATTGTAAAGCTCTTTCGGATTTGACGATGATGACGGTAGCATCTAAAGAAGCCCCGGCTAACTTCGTGCCAGCAGCCGCGGTA:0.0407474):0.0,CCTCCGGGTGGCAACAGTGAGGAATATTGGGCAATGGAGGCAACTCTGACCCAGCCATGCCGCGTGAGTGAAGAAGGTTTTCGGATTGTAAAGCTCTTTCGGATGTGACGATGATGACGGTAGCATCTAAAGAAGCCCCGGCTAACTTCG:0.0294717):0.0,CCTACGTGTTGCAGCAGTGAGGAATATTGGGCAATGGAGGCAACTCTTACCCAGCCATGCCGCGTGAGTGAAGAAGGTTTTCGGATTGTAAAGCTCTTTCGGATGTGACGATTATGACGGTAGCATCTAAAGAAGCCCCGGCTAACTTCG:0.0396195):0.0,TGAGGAATATTGGGCAATGGAGGCAACTCTGACCCAGCCATGCCGCGTGAGTGAAGAAGGTTTTCGGATTGTAAAGCTCTTTCGGATGTGACGATGATGACGGTAGCATCTAAAGAAGCCCCGGCTAACTTCGTGCCAGCAGCCGCGGTA:6.11352e-06):0.0,TGAGGAATATTGGTCAATGGACGCAAGTCTGAACCAGCCATGCCGCGTGAGTGAAGAAGGTTTTCGGATTGTAAAGCTCTTTCGGATGTGACGATTATGACGGTAGCATCTAAAGAAGCCCCGGCTAACTTCGTGCCAGCAGCCGCGGTA:0.0416774):0.0,TGAGGAATATTGGGCAATGGAGGCAACTCTGACCCATCCATGCCGCGTGAGTGAAGAAGGTTTTCGGATTGTAAAGCTCTTTCGGATGTGACGATGATGACGGTAGCATCTAAAGAAGCCCCGGCTAACTTCGTGCCAGCAGCCGCGGTA:0.00982504):0.0,TGAGGAATATTGGGCAATGGAGGCAACTCTGACCCAGCCATGCCGCGTGAGTGAAGAAGGTTTTCGGATTGTAAAGCTCTTTCGGATGTGACGATGATGACGGTAGCATCTAAAGAAGCCCCTGCTAACTTCGTGCCAGCAGCCGCGGTA:0.00982544):0.0,TGAGGAATATTGGGCAATGGAGGCAACTCTGACCCAGCCATGCCGCGTGAGTGAAGAAGGTTTTCGGATTGTAAAGCTCTTTCGGATGTTACGATGATGACGGTAGCATCTAAAGAAGCCCCGGCTAACTTCGTGCCAGCAGCCGCGGTA:0.00986433):0.0,TGAGGAATATTGGGCAATGGAGGCAACTCTGACCCAGCCATGCCGCGTGAGTGAAGAAGGTTCTCGGATTGTAAAGCTCTTTCGGATGTGACGATGATGACGGTAGCATCTAAAGAAGCCCCGGCTAACTTCGTGCCAGCAGCCGCGGTA:0.00984982):0.0,TGAGGAATATTGGGCAATGGAGGCAACTCTGACCCAGCCATGCCGCGTGAGTGAAGAAGGTTTTCGGATTGTAAAGCTCTTTCGGATGTGACGATGATGACGGTAGAATCTAAAGAAGCCCCGGCTAACTTCGTGCCAGCAGCCGCGGTA:0.00990187):0.0,TTGAGGAATATTGGGCAATGGATGCAACTCTGACCCAGCCATGCCGCGTGAGTGAAGAAGGTTTTCGGATTGTAAAGCTCTTTCGGATGTGACGATGATGACGGTAGCATCTAAAGAAGCCCCGGCTAACTTCGCGCCAGCATCCGCGGT:0.0303366):0.0,TTGAGGAATATTGGGCAATGGAGGCAACTCTGACCCAGCCATGCCGCGTGAGTGAAGAAGGTTTTCGGATTGTAAAGCTCTTTCGGATGTGACGATGATGACGGTAGCATCTAAAGAAGCCCCGGCTAACTTCGTCCCAGCAGCCGCGGT:0.00984081):0.0,TGAGGAATATTGGGCAATGGAGGCAACTCTGACCCAGCCATGACGCGTGAGTGAAGAAGGTTTTCGGATTGTAAAGCTCTTTCGGATGTGACGATGATGACGGTAGCATCTAAAGAAGCCCCGGCTAACTTCGTGCCAGCAGCCGCGGTA:0.00985868):0.0,CCTCCCGTAGGCTGCAGTGAGGAATATTGGGCAATGGAGGCAACTCTGACCCAGCCATGCCGCGTGAGTGAAGAAGGTTTTCGGATTGTAAAGCTCTTTCGGATGTGACGATGATGACGGTAGCATCTAAAGAAGCCCCGGCTAACTTCG:0.0401845):0.0,CCTACGGGGGGCCGCCGTGCGGCATATTGGGCAATGGAGGCAACTCTGACCCAGCCATGCCGCGTGAGTGAAGAAGGTTTTCGGATTGTAAAGCTCTTTCGGATGTGACGATGATGACGGTAGCATCTAAAGAAGCCCCGGCTAACTTCG:0.0507815):0.0,TGAGGAATATTGGGCAATGTAGGCAACTCTGACCCAGCCATGCCGCGTGAGTGAAGAAGGTTTTCGGATTGTAAAGCTCTTTCGGATGTGACGATGATGACTGTAGCATCTAAAGAAGCCCCGGCTAACTTCGTGCCAGCAGCCGCGGTA:0.0200647):0.0,TGAGGAATATTGGGCAATTGAGGCAACTCTGACCCAGCCATGCCGCGTTAGTGAAGAAGGTTTTCGGATTGTAAAGCTCTTTCGGATGTGACGATGATTACGGTAGCATCTAAATAAGCCCCGGCTAACTTCGTGCCAGCAGCCGCGGTA:0.0303301):0.0,TTGAGGAATATTGGGCAATGGAGGCAACTCTGACCCAGCCATGCCGCGTGAGTGAAGAAGTTTTTCGGATTGTAAAGCTCTTTCGGATGTGACGATTATGACGGTAGCATCTAAATAAGCCCCGGCTAACTTCGTGCCAGCAGCCGCGGT:0.0200662):0.0,TCTACGGGGAGCAGCAGTGAGGAATATTGGGCAATGGAGGCAACTCTGACCCAGCCATGCCGCGTGAGTGAAGAAGGTTTTCGGATTGTAAAGCTCTTTCGGATGTCACGATGTTGACGGTAGCATCTAAAGAAGCCCCGGCTAACTTCG:0.0297656):0.0,TGAGGAATATTGGTCAATGGAGGCAACTCTGACCCAGCCATGCCGCGTGAGTGAAGAAGGTTTTCGGATTGTAAAGCTCTTTCGGATGTGACGATGATGACGGTAGCATCTAAAGAAGCCCCGGCTAACTTCGTGCCAGCAGCCGCGGTA:0.00985906):0.0,TGAGGAATATTGGGCAATGGAGGCAACTCTGACCCAGCCATGCCGCGTGAGTGAAGAAGGTTTTCGGATTGTAAAGCTCTTTCGGATGTGACGATTATGACGGTAGCATCTAAAGAAGCCCCGGCTAACTTCGTGCCAGCAGCCGCGGTA:6.11352e-06):0.0,TGAGGAATATTGGGCAATGGAGGCAACTCTGACCCAGCCATGCCGCGTGAGTGAAGAAGGTTTTCGGATTGTAAAGCTCTTTCGGATGTGACGATGATGACGGTAGCATCTAAAGAAGCCCCGGCTAAATTCGTGCCAGCAGCCGCGGTA:0.00985866):0.0,TTGAGGAATATTGGGCAATGGAGGCAACTCTGACCCAGCCATGCCGCGTGAGTGAAGAAGGTTTTCGGATTGTAAAGCTCTTTCGGATGTGACGATGATGACGGTAGCATCTAAAGAAGCCCCGGCTAACTTCGTGCCAGCAGCCGCGGT:6.11352e-06):0.0,TGAGGAATATTGGGCAATGGAGGCAACTCTGACCCAGCCATGCCGCGTGAGTGAAGAAGGTTTTCGGATTGTAAAGCTCTTTCGGATTTGACGATGATGACGGTAGCATCTAAAGAAGCCCCGGCTAACTTCGTGCCAGCAGCCGCGGTA:0.00986433):0.0,CCTACTGGTGGAAGCAGTGAGGAATATTGGGCAATGGAGGCAACTCTGACCCAGCCATGCCGCGTGAGTGAAGAAGGTTTTCGGATTGTAAAGCTCTTTCGGATGTGACGATGATGACGGTAGCATCTAAAGAAGCCCCGGCTAACTTCG:0.0294221):0.0,TTGAGGAATATTGGGCAATGGAGGCAACTCTTACCCAGCCATGCCGCGTGAGTGAAGAAGGTTTTCGGATTGTAAAGCTCTTTCGGATGTGACGATGATGACGGTAGCATCTAAAGAAGCCCCGGCTAACTTCGTGCCAGCAGCCGCGGT:0.00983845):0.0,TTGAGGAATATTGGGCAATGGAGGCAACTCTGACCCAGCCATGCCGCGTGAGTGAAGAAGGTTTTCGGATTGTAAAGCTCTTTCGGATGTGACGATGATGACGGTAGCATCTAAATAAGCCCCGGCTAACTTCGTGCCAGCAGCCGCGGT:0.00993964):0.0,CCTACGAGGGGCTGCATTGAGGAATATTGGGCAATGTAGGCAACTCTGACCCAGCCATGCCGCGTGAGTGAAGAAGGTTTTCGGATTGTAAAGCTCTTTCGGATGTGACGATGATGACGGTAGCATCTAAAGAAGCCCCGGCTAACTTCG:0.04992):0.0,TGAGGAATATTGGGCAATGGAGGCAACTCTGACCCAGCCATGCCGCGTGAGTGAAGAATGTTTTCGGATTGTAAATCTCTTTCGGATGTGACGATGATGACGGTAGCATCTAAAGAAGCCCCGGCTAACTTCGTGCCAGCAGCCGCGGTA:0.0200319):0.0,TGAGGAATATTGGGCAATGGAGGCAACTCTGACCCAGCCATGCCGCGTTATTGAAGAAGGTTTTCGGATTGTAAAGCTCTTTCGGATGTGACGATGATGACGGTAGCATCTAAAGAAGCCCCGGCTAACTTCTTGCCAGCAGCCGCGGTA:0.0301434):0.00167587,4435655:0.00318643):0.00957912,((((296064:0.0070142,TGAGGAATATTGGGCAATGGAGGAAACTCTGACCCAGCAATGCCGCGTGAGTGAAGAAGGTTTTCGGATTGTAAAGCTCTTTCGGATGTGACGATGATGACGGTAGAATCTAAAGAAGCCCCGGCTAACTTCGTGCCAGCAGCCGCGGTA:0.020608):0.00352864,TGAGGAATATTGGTCAATGGCCGGAAGGATGAACCAGCCAAGTCGCGTGAGGGAATAAGGTTTTCGGATTGTAAAGCTCTTTCGGATGTGACGATGATGACGGTAGCATCTAAAGAAGCCCCGGCTAACTTCGTGCCAGCAGCCGCGGTA:0.145018):0.00353908,((((178491:7.81511e-05,TGGGGAATATTGGGCAATGGAGGCAACTCTGACCCAGCAATTCCGCGTGAGTGATGAAGGTAATTTTATTGTAAAGCTCTTTTCTTTTGAACGAATAAATGACGGTACCAAAGGAATAAGCCCCGGCTAACTACGTGCCAGCAGCCGCGG:0.325457):0.0140147,TGGGGAATATTGGGCAATGGAGGCAACTCTGACCCAGCAATGCCGCGTGAGTGATGAAGGTAATTTTATTGTAAAGCTCTTTTCTTTGGAACGAATAAATGACGGTACCATATGAATAAGGATCGGCTAACTCCGTGCCAGCAGCCGCGG:0.289373):0.0158581,TGAGGAATATTTGGCAATGGAGGCAACTCTGACCCAGCCATGCCGCGTGAGTGAAGAAGGTTTTCGGATTGTAAAGCTCTTTCGTATGTGACGATGATGACGGTAGCATCTAAAGAAGCCCCGGCTAACTTCGTGCCAGCAGCCGCGGTA:0.0173247):1.587e-06,TTGAGGAATATTGGGCAATGGAGGCAACTCTTACCCAGCCATGCCGCGTGAGTGAAGAAGGTTTTCGGATTGTAAAGCTCTTTCGTATGTGACGATGATGACGGTAGCATCTAAAGAAGCCCCGGCTAACTTCGTGCCAGCAGCCGCGGT:0.0173242):0.00137895):0.00547847,(848010:0.00624511,(325850:0.00149396,848514:0.00520709):0.000609925):0.0182919):0.010572):0.00176192,(135284:1e-06,645358:0.00639947):0.022091):0.00512299,(((((40230:0.0214382,(518552:0.00768717,4478058:0.00377294):0.0202719):0.0158425,(4435303:0.0125531,(300601:0.0251708,518042:0.0294045):0.0192881):0.0251229):0.00798984,(296361:0.0194896,4299126:0.00144335):0.020362):0.0072043,212255:0.0377777):0.0080917,((333201:0.0130774,(319941:1e-06,(295180:0.00513065,302879:0.0166215):1e-06):0.00171436):0.0258684,(149833:0.0224576,(211720:0.00243181,4350291:0.00325104):0.00897164):0.00453105):0.0226955):0.0077412):0.0138093):0.00861729):0.0137387,114111:0.0180883):0.0135679)'o__RF32':0.0626737):0.0231894,(((4308160:0.022569,4313085:0.0180452):0.0295703,CCGCGGTAATACGAAGGGTGCGAGCGTTGTTCGGAATTACTGGGCGTAAAGGGTTCGTAGGCTGGAATGCAAGTCAAGTGTGAAATCCCCAGGCTTAACCTGGGACGTGCATTTGAGACTGTGTTTCTTGAGTTTCGGAGAGGGTGTTGG:0.165956):0.0395162,((582185:0.0401956,TGAGGAATATTGGTCAATGGGCGCAAGCCTGAACCAGCCAAGTCGCGTGAGGGATGACGGTACCAAATGAATAAGCCCCGGCTAACTACGTGCCAGCAGCCGCGGTAATACGTAGGGGGCAAGCGTTGTTCGGAATGACTGGGCGTAAAG:0.190177):0.0493677,(538433:0.0723652,(4446053:0.0354667,(337116:0.0232258,((343481:0.00527565,297362:0.00402294):0.0290432,(265449:0.00704391,(294743:0.0051435,5067:1e-06):0.00399673):0.0149847):0.0112164):0.0241148):0.00699932):0.0307153):0.0261983):0.0307502):0.033373,((2889814:0.0524777,3081917:0.0528853):0.0310092,(3920492:0.103781,(((4374221:0.00599563,4405579:0.00445885):0.068016,((4339489:0.0227103,4339922:0.0545461):0.0511341,(2518543:0.0594165,(3984530:0.0365449,(4399669:1e-06,4410918:0.00562899):0.0220366):0.0262443):0.014266):0.0123443):0.0123807,((4464578:0.084867,(141661:0.0436705,((201415:0.0247881,((142611:0.0395818,(145963:0.015669,78324:0.00941773):1e-06):0.0082589,77616:0.0127152):0.0111156):0.00962718,(135236:0.0298961,(((((((291358:5.97665e-06,CTAAGAATATTGGGCAATGGAGGAAACTCTGACCCAGCCATGCCGCGTGAATGAAGAAGGCCTTCGGGTTGTAAAGTTCTTTTAGTCGTGAAGATGATGACAGTAACGACAGAAAAAGCACCGGCTAACTTCGTGCCAGCAGCCGCTGTA:0.0103182):0.0,CTAAGAATATTGGGCAATGGAGGAAACTCTGACCCAGCCATGCCGCGTGAATGAAGAAGGCCTTCGGGTTGTAAAGTTCTTTTAGTCGTGAAGATGATGACAGTAACGACAGAAAAAGCACCGGCTAACTTCGTGCCAGCAGCCGCGGTA:6.11352e-06):0.00611411,(169704:0.00614675,105599:0.00684991):0.00877363):0.00589659,(168671:0.00403054,5397:0.00157313):0.00933723):0.00582659,294146:0.00757769):0.00313779,(((583683:8.44585e-06,CTAAGAATATTGGGCAATTGAGGAAACTCTGACCCAGCCATGCCGCGTGAATGAAGAAGGCCTTCGGGTTGTAAAGTTCTTTTAGTCGTGAAGATGATGACAGTAGCGACAGAAAAAGCACCGGCTAACTTCGTGCCAGCAGCCGCGGTA:0.0103556):0.0,CTAAGAATATTGGGCAATGGAGGAAACTCTGACCCAGCCATGCCGCGTGAATGAAGAAGGCCTTCGGGTTGTAAAGTTCTTTTAGTCGTGAAGATGTTGACAGTAGCGACAGAAAAAGCACCGGCTAACTTCGTGCCAGCAGCCGCGGTA:6.11352e-06):0.0,CTAAGAATATTGGGCAATGGAGGAAACTCTGACCCAGCCATGCCGCGTGAATGAAGAAGGCCTTCGGGTTGTAAAGTTCTTTTAGTCGTGAAGATGATGACAGTAGCGACAGAAAAAGCACCGGCTAACTTCGTGCCAGCAGCCGCGGTA:6.11352e-06):0.00864011):0.00262024,CTAAGAATATTGGACAATGGAGGAAACTCTGACCCAGCCATGCCGCGTGAATGAAGAAGGCCTTCGGGTTGTAAAGTTCTTTTAGTCGTGAAGATGATGACAGTAGCGACAGAAAAAGCACCGGCTAACTTCGTGCCAGCAGCCGCGGTA:6.11352e-06):0.017964):0.0152583):0.0196738):0.0804919):0.0158296,((4335010:0.0543371,(4064802:0.0672537,(3991581:0.0238937,4470073:0.0432831):0.0157799):0.0115217):0.0398911,((4407555:0.0464997,4475437:0.0143477):0.0307268,(239788:0.0266306,165332:0.0610162):0.0132942):0.0632735):0.0112314):0.0201565):0.0142329):0.0158645):0.014449):0.0069332):0.0131495):0.0115379):0.0162801,((843811:0.105128,(1105560:0.0953825,(579979:0.0713192,4465367:0.0856789):0.0148881):0.013338):0.0127627,((((3659160:0.0857422,(500225:0.0736099,4372072:0.0755634):0.0140277):0.0163801,256043:0.0670336):0.0178524,(((((687946:0.00934358,136962:0.0139233):0.00474913,(243871:0.0357206,(156735:0.0158111,(1111279:0.0102777,(1114506:9.18023e-06,TGGGGAATATTGGACAATGGGGGCAACCCTGATCCAGCCATGCCGCGTGCGTGAAGAAGGCCTTAGGGTTGTAAAGCGCTTTTGTCAGGGAAGATAATGACTGTACCTGAAGAATAAGCCCCGGCTAACTCCGTGCCAGCAGCCGCGGTA:0.0659247):0.00939138):0.00604379):0.0160248):0.0127699):0.0331628,385288:0.0580342):0.0129551,(232270:0.044921,(((568244:0.0191396,(((1140085:0.0211591,4365307:0.00534651):0.00769676,(94511:0.0227404,(807799:0.00673503,2955898:0.0205462):0.00943948):0.00666635):0.0205343,(138667:0.00821307,2505303:0.0147473):0.00630325):0.00984107):0.01607,(831879:0.00872234,222372:0.0192415):0.00791364):0.00847384,((560931:5.31751e-06,TGGGGAATATTGGACAATGGGGGAAACCCTGATCCAGCCATGCCGCGTGAATGATGAAGGCCTTCGGGTTGTAAAGTTCTTTTGGTAGGGACGATGATGACGGTACCTACAGAATAAGCTCCGGCTAACTTCGTGCCAGCAGCCGCGGTA:6.11352e-06):0.0108849,550141:0.0116685):0.0150745):0.0205005):0.0245839):0.0146754,((2471295:0.0413271,(638035:0.0148037,((408328:0.0139214,4477306:0.00683547):0.0109691,4400333:0.0274713):0.00395931):0.0333885):0.0320468,269139:0.115496):0.0176114):0.0112011):0.00938652,((((1711236:0.0916301,(224817:0.0448577,(1061691:0.0567583,4431708:0.0154311):0.0100749):0.0690817):0.0336865,((1740526:0.0019235,4373785:0.00473823):0.0442606,(39831:0.0126111,1756310:0.0176046):0.0528917):0.0269108):0.00899276,((237131:0.0233848,((((228764:0.00469196,(230073:0.0328089,1111111:0.0177299):0.0097681):0.00230924,123788:1e-06):0.00310824,((325911:0.00658834,4453874:0.00433701):0.0239538,592269:0.00244684):0.00281476):0.00140452,((805722:0.00575103,818686:0.00244557):0.00363256,4310869:0.00280508):0.00169987):0.0223347):0.0880622,(339284:0.0720113,(((141017:0.0928025,(((309146:0.023561,4395599:0.0248695):0.00491124,((((149199:0.00163954,842559:0.0150929):0.0128817,890056:0.0174379):0.00854726,(184747:0.00878473,4243758:0.0185395):0.0221564):0.00377837,((812678:0.0304519,4483533:0.0271096):0.0295928,(948191:0.00933882,(((1032480:0.00885196,(902489:0.0050518,(225544:0.0187482,((323533:0.00766714,989255:1e-06):0.00666777,(878746:0.000873406,797663:0.00483912):0.000785872):0.00379567):0.00265236):0.0100874):0.0115193,4396983:0.0198489):0.00341951,997890:0.0195551):0.00532053):0.00143761):0.00861389):0.0162282):0.0136239,4361041:0.0290749):0.0271987):0.0343507,(153210:0.0288605,1107910:0.0844915):0.0192083):0.00872607,(((2544559:0.0600953,(1109805:0.0592122,(3639072:0.0176693,(3394691:0.030988,(824451:0.00743765,152713:0.00691532):0.0174323):0.00849231):0.0272905):0.0177976):0.0116312,((397598:0.0199273,897474:0.0306188):0.0548872,((72653:0.0613449,4435256:0.00376232):0.0241825,(1001013:0.0256572,4383980:0.0237547):0.0168186):0.0251583):0.0218188):0.0198013,((((((612937:0.0613046,(3533825:0.0105442,4310341:0.0143666):0.0153268):0.0458599,((249410:0.0188787,(101879:0.0103136,(51312:0.000788883,50794:0.00522898):0.00362073):0.0157442):0.0258143,(((4378783:0.0473074,4355539:0.0644152):0.00042072,(658939:0.0116824,((342450:0.00176098,1139325:0.0366348):0.00709807,(113913:0.0134398,1071471:0.00545316):0.0148249):0.0038055):0.00874756):0.00839989,(4083685:0.00119898,(44677:0.00671422,32800:0.0057644):0.00222155):0.0321088):0.023189):0.027031):0.0167455,((99510:0.00664402,4323167:0.00206934):0.0190019,817861:0.064689):0.0341524):0.0110873,((4404862:0.0610711,(889062:0.0238605,(2874848:0.0512636,(4418495:0.0209261,(((910785:0.00464917,(991222:0.00836235,321174:0.0135893):0.0119557):0.00375631,(566265:0.0162081,(((1090920:0.00365074,(927035:0.00076962,898370:0.00889766):0.00791339):0.00788353,(982624:0.00729206,(861670:0.0229081,1068111:0.0207052):0.0141276):0.00337384):0.00108094,(325439:0.0231402,TTAGGAATATTGGACAATGGGGGAAACCCTGATCCAGCCATGCCGCGTGTGTGAAGAAGGCCTTAGGGTTGTAAAGCACTTTCGGCTGTGAAGATAATGACAGTAGCAGAAGAAGAAGCTCCGGCTAAATTCGTGCCAGCAGCCGCGGTA:6.11352e-06):5.64943e-06):0.0078358):0.00824297):0.00859849,317329:0.0203675):0.00366203):0.0182911):0.0212452):0.0158608):0.0113699,((307744:0.0693918,4478007:0.0266618):0.0293972,(698867:0.0357701,(1607960:0.00693846,4429716:0.0059204):0.0400363):0.0136097):0.0160045):0.00879288):0.0108015,(((4393213:0.0526703,((((4327651:0.00487222,(4413994:0.00484723,4384208:0.00084363):1e-06):0.027285,(4477805:0.0309115,((3118815:0.0221811,4421548:0.0462966):0.0141199,((((4299274:0.0536292,2663399:0.0282177):0.013035,3232622:0.0345047):0.0131679,((723484:0.0241545,(900969:0.013487,(4329245:0.0226543,(4345424:0.0185536,(3392967:0.0191867,(1878732:0.021887,4374025:0.00940249):0.0138448):0.00500807):0.00781712):0.00662456):0.0133402):0.0195253,(3371208:0.0329656,((((153717:0.0265961,(1110275:0.0288675,((((325175:0.0227006,1118618:0.0285652):0.012696,(313633:0.0226322,268182:0.0436466):0.0112961):0.0106961,278145:0.0215111):0.00724187,170743:0.0109729):0.00344498):0.00734225):0.00334472,4126880:0.0134608):0.0133526,(713744:0.0251146,817491:0.0183323):0.00844297):0.0077045,1108034:0.0216483):0.0242295):0.0164108):0.00977225):0.00918165,4388413:0.0400971):0.00685118):0.009004):0.0130752):0.00623278,(4065603:0.0425357,4465393:0.0237984):0.0164412):0.0136634,((4336993:0.0307947,((((3507733:0.0366151,374897:0.0444105):0.00865535,((790259:0.0124717,4416417:0.0170204):0.0137425,2144341:0.0504151):0.0203878):0.00878736,156145:0.0350204):0.00511579,4430895:0.020616):0.00612501):0.0136375,(2345047:0.0200129,TGAGGAATATTGGACAATGGGCGAAAGCCTGATCCAGCCATGCCGCGTGAGTGACGAAGGCCTTCGGGTTGTAAAGCTCTTTTAATGGTGAAGATAATGACGGTAGCCATAGAAAAAGCCCCGGCTAAATTCGTGCCAGCAGCCGCGGTA:0.0531827):0.028426):0.00928519):0.00994715):0.0134688,(4101329:0.0480628,(1109445:0.0350889,4299495:0.0380356):0.0196837):0.0111929):0.0158141,((4463320:0.0737705,(809926:0.0100333,4357790:0.00544375):0.00867247):0.0228376,(5504:0.0689732,(((311874:0.0287544,810126:0.0513604):0.00874932,820859:0.0252909):0.0123333,1139889:0.0302865):0.0121451):0.00811613):0.0187028):0.00647399):0.00722882,(((((668009:0.021951,(5468:0.014409,2167658:0.00658638):0.0224902):0.0323622,(4456646:0.054736,(818351:0.0302743,1106631:0.0454981):0.0181695):0.00637867):0.00602389,(((((352556:0.0158573,(155559:0.0193464,(984260:0.0139907,787856:0.026023):0.0125252):0.00541801):0.0138393,(345859:0.0283953,(536627:0.011642,265205:0.00658067):0.0183179):0.00793505):0.0221636,(4184652:0.0281242,(313522:0.0305996,(268436:0.039034,147277:0.0353008):0.0221055):0.0117457):0.00898652):0.00676312,4392459:0.0377374):0.00821856,(278031:0.0366303,(238482:0.0167736,1117422:0.0284149):0.0396864):0.0151004):0.00348708):0.0197238,(((((685178:0.0546044,4329637:0.029008):0.0109171,(463443:0.024713,((934374:0.00712855,877678:0.00513374):0.00932037,((958223:0.00178637,(19385:0.0112287,884876:0.0130236):0.00868952):0.004127,(1026588:0.00729862,1099014:0.0170566):0.00169249):0.00337969):0.0504369):0.0298167):0.00623847,(2678868:0.0181746,(1112342:0.0123262,4358768:0.00676211):0.0281695):0.0607339):0.0106952,(855069:0.0160905,1042995:0.0137694):0.0262327):0.00216388,((4441981:0.0419266,(3468275:0.0459457,(4355425:0.0421418,((627642:0.0150623,(550138:0.0287641,556042:0.0490454):0.0130143):0.00426838,(695213:0.0222232,511073:0.00155876):0.00363826):0.0203832):0.00998031):0.00995416):0.019877,3576145:0.054189):0.0079443):0.00602929):0.00530181,(((4364590:0.0250923,4400700:0.0518039):0.02461,532936:0.0436554):0.0107096,(157988:0.0452773,4327772:0.0380724):0.0214153):0.0138645):0.0108119):0.0278208):0.0205432)'o__BD7-3':0.0280123):0.0134298):0.0137735):0.00747504,(1701849:0.0103797,4440610:0.0295102):0.0552205):0.00841062):0.00573212):0.010692):0.0161447):0.0124534,(((((204199:0.0747383,4334561:0.0723681):0.0170054,(822778:0.0365784,(837964:0.00824616,566541:0.0120927):0.0106459):0.0542231):0.00847249,665110:0.0618545):0.0130708,((550136:0.0466436,(((74136:0.0960645,(((114511:0.00994888,141434:0.00807023):0.000833305,(4465369:0.00392296,((4425500:0.0019109,((4465371:0.00319558,142916:0.00619947):0.000743953,(77697:0.000870411,4425497:0.000785774):1e-06):0.00284555):0.000892169,4465370:0.00430875):0.00502731):0.00310379):0.0137622,((((554270:0.00320586,((318782:5.40923e-06,TGGGGAATATTGGACAATGGGGGCAACCCTGATCCAGCAACGCCGCGTGAATGAAGAAGGTCTTAGGATTGTAAAGTTCTTTTGCCTGGGAGCAAAGATCATAGGTTAAGAGCTAATGGTTATGAGAGTACCAGGAGAATAAGCACCGGC:0.0980842):0.00276412,106778:0.0147174):0.00206281):0.000677982,247590:0.00171458):0.0337381,TGGGGAATATTGGACAATGGAGGAAACTCTGATCCAGCAACGCCGCGTGAGTGATGAAGGTCTTAGGATTGTAAAGCTCTTTTGACAGGGAAGATAATGACTGTACCTGTAGAATAAGCACCGGCTAACTTCGTGCCAGCAGCCGCGGTA:0.0780095):0.0265297,((805382:0.00528511,817840:0.00760467):0.0154138,((710615:0.0424546,141713:0.0209251):0.00498334,4466205:0.0266515):0.00448314):0.00445654):0.00731052):0.0275268):0.0224563,(254738:0.0186387,144338:0.0183086):0.0310289):0.0188335,(822004:0.00514267,814990:0.00273309):0.0465142):0.0420308):0.0168031,((((784135:0.0286211,234348:0.0244811):0.0437692,(3656042:0.0698675,(91720:0.0400831,4379801:0.0412499):0.0242201):0.00893105):0.0127541,(((553501:0.0168964,(4427395:0.00523717,(146295:0.00549628,(4305126:0.00475368,(90210:0.00234857,((663235:0.000786715,586163:0.00636273):5e-07,TGGGGAATATTGGACAATGGGGGAAACCCTGATCCAGCAATGCCGCGTGAATGAAGAAGGCCTTAGGGTTGTAAAATTCTTTTGTTCGTGACGATAATGACGGTAGCGGACGAATAAGCCCTGGCTAACTCTGTGCCAGCAGCCGCGGTA:6.11352e-06):5e-07):0.00482604):0.00498341):0.00543518):0.00189826):0.065571,((((((977203:0.017578,558742:0.0482829):0.0289205,((807474:0.0201142,(1639367:0.0221456,(((4353459:0.00379934,148878:0.0159907):0.00549079,(143746:0.00176806,101692:0.00592967):0.00111971):0.0033174,4362566:0.0110898):0.00359566):0.0023336):0.0552161,((36562:0.0503784,(((143820:0.00842557,841337:0.0209591):0.0139837,TGGGGAATTTTGGACAATGGGGGCAACCCTGATCCAGCAACGCCGCGTGAATGAAGAAGGCCTTAGGGTTGTAAAGTTCTTTTATCTGAGAGCAAAGACGAATGGTTAATAGCTATTTGGGATGAGAGTATCAGAGGAATAAGCACCGGC:0.0755102):0.0,TGGGGAATTTTGGACAATGGGGGCAACCCTGATCCAGCAACGCCGCGTGAATGAAGAAGGCCTTAGGGTTGTAAAGTTCTTTTATCTGAGAGCAAAAACGAATGGTTAATAGCTATTTGGGATGAGAGTATCAGAGGAATAAGCACCGGC:0.0755102):0.0308396):0.0275508,(567189:0.189116,((4425501:0.0190964,4454449:0.0213494):0.0180603,((((4472360:0.0180622,(324922:9.27951e-06,TGGGGAATATTGGACAATGGGGGAAACCCTGATCCAGCGACGTCGCGTGGGTGATGAAGGTCTTAGGATTGTAAAGCCCTTTTATAAAAGAAGATAATGACGGTATTTTATGAATAAGCCCCGGCTAACTTCGTGCCAGCAGCCGCGGTA:0.1098):0.0379996):0.00558248,(290641:0.0200212,2287761:0.0134228):0.00535326):0.00748352,135268:0.0363839):0.00889205,(1105247:0.052001,114856:0.0554902):0.00611815):0.0165768):0.0201197):0.0359787):0.00417497):0.00514987):0.00779227,(1106142:0.11642,241217:0.0727676):0.0319006):0.00589374,(((1140062:0.0665157,(942766:0.0315087,4346828:0.0308804):0.0437764):0.0239195,(135279:0.0341097,(136690:0.0201055,(78233:0.01852,(143437:0.0124114,623321:0.0115979):0.0135247):0.0212304):0.0137811):0.0320955):0.00948183,((3544722:0.0218253,89662:0.0570765):0.0147308,(((579026:0.00700956,277991:0.00177586):0.00793593,(253292:0.00964246,(836707:0.00148002,4380638:0.00243251):0.00663317):0.00595686):0.0164761,((223334:0.00440136,4437189:0.0420835):0.0504961,TGAGGAATATTGGTCAATGGAGGCAACTCTGACCCAGCAATGCCGCGTGAGTGATGAAGGTAATTTTATTGTAAAGCTCTTTTCTTTGGAACGAATAAATGACGGTACCAAAGGAATAAGCCCCGGCTAACTACGTGCCAGCAGCCGCGG:0.229828):6.16501e-06):0.00693):0.0152345):0.00416929):0.0107454,((679777:0.0166639,606994:0.0103993):0.0581096,((716887:0.100059,4304054:0.0105658):0.0651237,((208265:0.0248927,(72280:0.0159118,60699:0.00488903):0.0143512):0.00619542,TGGGGAATATTGGACAATGGGGGAAACCCTGATCCAGCGATGCCACGTGAGTGATGAAGGCCTTCGGGTTGTAAAGCTCTTTTATCCGGGAAGATAATGACGGTACCGGAAGAATAAGCTCCGGCTAACTTCGTGCCAGCAGCCGCGGTA:0.0220416):0.0323261):0.013038):0.0412922):0.00542825,((4480007:0.0432212,4298843:0.0591853):0.0192834,(((204621:0.0343157,4475715:0.0241332):0.00964225,((((736985:0.00573556,782338:0.00323648):0.0102032,632342:0.0118091):0.00220716,(4340152:0.010802,((((550142:6.63813e-06,TGGGGAATATTGGACAATGGGGGAAACCCTGATCCAGCAATGCCGCGTGAGTGATGAAGGCCTTCGGGTTGTAAAGCTCTTTTGTCAGGGACGATGGTGACGGTACCTGACGAATAAGCTCCGGCTAACTTCGTGCCAGCAGCCGCGGTA:6.11352e-06):0.0,TGGGGAATATTGGACAATGGGGGAAACCCTGATCCAGCAATGCCGCGTGAGTGATGAAGGCCTTCGGGTTGTAAAGCTCTTTTGTCAGGGACGATGATGACGGTACCTGACGAATAAGCTCCGGCTAACTTCGTGCCAGCAGCCGCGGTA:6.11352e-06):0.00339208,(3341143:0.00345513,770458:0.00196916):0.00477731):0.000727269,570344:0.0262668):0.00337824):0.00281671):0.0155047,(246221:0.0246442,((40401:0.0131306,(180865:0.00159218,114997:0.00234329):0.00124823):0.0234556,((4313318:0.0164564,(566774:0.0047692,356348:0.0436049):0.0114789):0.0123801,(45099:0.0120567,((188414:0.00154811,136282:0.00632959):0.00166293,(851539:0.00153676,4551:0.0129158):0.00393366):0.00908385):0.026392):0.0155318):0.00725692):0.00629809):0.0102873):0.00434291,512708:0.0493334):0.0106962):0.00762201):0.015755):0.0239208,((((((242024:0.0374049,(538769:0.0413,(1730641:0.0107065,3712722:0.0020279):0.0371783):0.0200961):0.015528,831446:0.0435354):0.0152954,4366200:0.0300396):0.00235389,((562327:0.0081989,4366141:0.0112936):0.00339891,((682355:0.0147243,(((4371141:0.00552656,233724:0.00398389):0.00162443,(((((207723:0.0559326,4305674:0.0145852):0.00841777,(173557:9.63136e-06,TGGGGAATATTGGACAATGGGGGAAACCCTGATCCAGCAATGCCGCGTGAATGAAGAAGGCCTTAGGGTTGTAAAGTTCTTTCACCTGTGAAGATAATGACGGTAGCAGGAGAAGAAGCTCCGGCTAACTCCGTGCCAGCAGCCGCGGTA:6.11352e-06):0.00985288):0.0147033,129800:1e-06):0.000794495,130376:0.00800375):0.00125554,(305493:0.0159295,2107976:0.00925907):0.00469493):0.00107311):1e-06,(4297869:0.00404941,4448716:0.00308767):0.00236779):0.00398131):0.00130486,((1117038:0.00475053,1110043:0.00800068):0.00490783,813968:0.0157743):0.00209535):0.00343053):0.00479328):0.0166036,((5921:0.0177513,4405407:0.0168849):0.0703214,(((849181:0.0384036,838693:0.05321):0.00987674,((4333247:0.0113458,(4333248:0.000815378,4396860:0.000884212):0.0139012):0.030923,(4396861:0.0187516,4404436:0.0225743):0.0253525):0.022356):0.023149,(((206066:0.0622334,((271824:0.0015555,(268871:0.00158122,261040:0.00153415):0.00075601):0.0457113,(3442948:0.0221517,(2835958:1e-06,4421214:0.000909195):0.0443669):0.0114567):0.0207946):0.0536355,3787592:0.136642)'f__Holosporaceae':0.0169272,(539765:0.196549,(715430:0.187902,(553035:0.0997955,541263:0.140972):0.0232034):0.0251869):0.0235193):0.0188817):0.0196206):0.0113344):0.0198687,(((((4424638:0.00247575,39058:0.00968515):0.00412568,(555813:0.0109443,820049:0.00563413):0.000849615):0.0250557,(1133992:0.0161653,(154693:0.0262415,4421015:0.0218955):0.00497929):0.00873925):0.0152332,(315153:0.0396171,(555955:0.049591,((4408068:0.00265569,4478627:0.00088079):0.0274746,(544240:0.00257364,499915:0.00793659):0.0190774):0.0222471):0.0131144):0.00501392):0.00876689,((((263711:5.91609e-06,TGGGGAATCCTGGGCAATGGAGGCAACTCTGACCTGGCGACGCCGCGTGACTGAAGAAGGCCCTAGGGTTGTAAAGGTCTTTTACTCGTGAAGATAATGACGGTAACGAGAGAAAAAACTCCGGCTAACTTCGTGCCAGCAGCCGCGGTG:0.206498):0.0484587,3129454:0.051163):0.0114976,895959:0.0461915):0.0123075,(((1546438:0.00368938,4417931:0.00118162):0.0327972,((445392:0.0294501,(822404:0.00391274,1105163:0.00326132):0.0111858):0.0145124,((262226:0.0273667,(((352689:0.00317875,4461740:0.00317942):0.00393439,(252167:0.00582189,809782:0.00969018):1e-06):0.00482861,110755:0.0456675):0.0209923):0.0170585,4419131:0.0170246):0.0368936):0.00765137):0.00714367,924032:0.02647):0.0112328):0.0105273):0.0132962):0.0123034):0.00545951):0.0103698,(90268:0.0619353,(4332977:0.0337672,((219917:0.0507017,143692:0.000866541):0.0242507,((701670:0.00562717,1135823:0.0204054):0.0230822,804431:0.0421503):0.0105628):0.0113788):0.0116055):0.00623801):0.00406335):0.0103958):0.0108591,(((4366656:0.0766641,(213080:0.0977005,4303318:0.0840831):0.0281837):0.0118614,(2969186:0.0743563,((829879:0.0855186,((((4395447:0.00724155,((4298182:0.00617902,((4364373:0.00564631,4453262:0.00644041):0.00150426,534129:0.00447171):0.00152979):0.000857856,160817:0.00227003):0.00356431):0.00218899,4383706:0.00436454):0.00481983,108825:0.000890996):0.00948687,(4320924:0.0109927,(1660169:0.00245187,4334346:0.00477255):0.00609099):0.0164032):0.0347202):0.0551986,((306123:0.0402383,(((4321239:0.000701403,(((769637:0.0399819,589945:0.00724513):0.0154439,(579642:0.000771069,330866:0.00612363):1e-06):0.00390056,122769:0.000769368):0.000829914):0.00412642,68974:0.00523709):0.026367,(((833319:0.00696261,(((1107934:0.00170074,(315628:0.000817478,(228983:1e-06,(235042:0.0132504,232223:0.0179608):0.0219518):0.0141679):0.000732937):0.0026658,235090:0.00587035):0.00176868,(60650:0.00105451,(60660:0.00734311,60657:0.0032441):0.00215591):0.00211688):0.00240471):0.00204523,((592350:0.00482091,244728:0.00652331):0.00306324,(117231:0.0108625,724990:0.00469036):0.0138102):1e-06):0.00245269,(827182:0.00801441,(335215:0.0041154,233558:0.029057):0.00358729):0.0102273):0.0041387):0.0463314):0.033603,(317554:0.0766865,(349450:0.0744456,((((538378:0.014708,(329097:0.0740846,346067:0.00866085):0.0303035):0.0175996,(((319868:0.0054429,829283:0.00924241):0.000987867,((((1712362:0.0152768,(581028:0.00573867,((4309957:0.0120873,(((227705:0.000969269,(231078:0.00304165,(3156804:0.00172691,1110730:0.0118642):0.00299479):0.00100879):0.0021573,590299:0.00406461):0.004696,(116334:0.00230536,(120203:0.00467641,349941:0.0126687):0.000740611):0.00611713):0.00328459):0.00940997,((814447:0.00487578,(1712353:0.00794067,125326:0.0026271):0.00170804):0.00418205,(547409:0.00239401,((4346792:0.00463889,4425702:0.00455038):0.00176147,(4461947:0.00573405,(4424259:0.0142537,((838206:0.00891284,555374:0.013171):0.0402381,((4312000:0.0111842,(4298258:0.0195311,826431:0.0125233):0.00461643):0.00399739,(4326210:0.0182427,(4346796:0.0109332,(1663338:0.00589995,4312002:0.00826753):0.00183426):0.00497558):0.0016027):0.00301263):0.0125697):0.00548453):0.00539269):0.00454249):0.00125736):0.00288818):0.0360655):0.0773055):0.041055,(311349:0.00224247,(337940:0.0015672,(((((308289:0.00766997,3164238:0.00330828):0.00379681,(((560655:1e-06,(((332515:0.00578608,328675:0.0318928):0.00502446,336781:0.0228814):1e-06,(((341222:0.0144456,TGGGGGATATTGCACAATGGAGGAAACTCTGATGCAGCGACGCCTCGTGAGGGAAGACGGCCCTATGGGTTGTAAACCTCTTTTGTCGGAGAACAAAACCCGGGACGTGTCCCGGACTGCGTGTATCCGAAGAAAAAGCATCGGCTAACT:0.146785):7.774e-06,TGGGGAATATTGCACAATGGGGGAAACCCTGATGCAGCGACGCCGCGTGAGGGAAGACGGCCCTATGGGTTGTAAACCTCTTTTGTCGGAGAACAAAACCCGGGACGTGTCCCGGACTGCGTGTATCCGAAGAAAAAGCATCGGCTAACT:0.146453):0.00102063,TGGGGAATTTTGCACAATGGAGGAAACTCTGATGCAGCAACGCCGCGTGAGTGATGAAGGCCTTTGGGTTGTAAAGCTCTTTCGGTTGGGGAGAAGGGTTTATTGGCTAATATCCAATTAATTTGACGGTACCAAAAGAAGAAGCACCTG:0.0899668):0.00593691):0.000783305):0.00249722,(((335980:0.0106414,330298:0.0492207):0.00616383,333874:0.00384882):0.0282048,351191:0.00743015):0.00423758):0.00206817,(320721:0.0121919,(320839:0.0136427,307250:0.00539162):0.00657466):0.00961329):0.00201614):0.000862244,(4366287:0.00166575,((4477201:0.00250815,324597:0.00369055):1e-06,587087:0.0216814):1e-06):1e-06):0.00922906,((342277:0.0382023,350930:0.0667799):0.0167306,327974:0.0267941):0.00874056):0.0102906,307741:0.0150326):0.00719751):0.0141849):0.0409808):0.00910669,((((316176:0.00810729,109457:0.00529011):0.00121804,(336634:0.00093981,(321502:0.0144184,323645:0.0124357):0.00729841):0.00716609):0.00377524,((307362:1e-06,(((340149:0.00229544,((822102:0.00270575,581190:0.00496019):0.000752633,((355076:0.0165287,330463:0.00789412):0.00613707,331623:0.00317567):0.00183602):0.00112416):0.00385377,((235137:0.0061641,(((118207:0.00616108,322842:1e-06):0.000763559,(622052:0.000801317,331734:0.0197834):0.00072292):0.00153534,(100107:0.00384072,((4412531:0.0049269,228057:0.00307528):0.0015078,4454713:0.00407169):0.000766877):1e-06):0.00230022):1e-06,(((((322492:0.00375898,335950:0.0031427):0.000769717,586928:0.00610847):0.00082139,(((273005:0.00516381,(((333447:0.00675735,232164:0.00329269):0.00307748,((354196:0.00691183,321460:0.00472565):0.00230079,313542:0.010828):0.000978706):0.00187373,(586444:0.00394091,1110123:0.0100561):0.00179488):0.00153037):1e-06,1145145:0.00621851):0.00100744,((((324877:0.00538195,229050:0.00153002):0.000766622,(3277445:0.00620047,(231518:0.00384509,136391:0.00232019):0.000759579):0.000755054):0.000762249,(((538209:0.0115396,(346547:0.00651543,314446:0.00157125):0.00167277):0.00231614,((3001126:0.00697005,(4303198:0.00234566,4455930:0.00537686):0.00154996):0.000790894,(((((((349966:0.00384221,340737:0.00386115):0.00306292,316863:0.00614718):1e-06,(593116:0.00544377,232263:0.00467978):0.000706203):0.000762864,((((((316183:0.00380797,(233186:0.00306206,340315:0.00306295):0.000755804):1e-06,((((573467:0.00308629,325227:0.00462576):0.000737633,(811606:0.00543506,2061425:0.00779436):0.00147686):0.000770481,320401:0.00384282):0.000745609,(((234584:0.00470235,303803:0.0046663):0.000750343,232340:0.00463723):0.00146363,319973:0.00614829):0.0015612):0.000764335):0.00152463,(571620:0.00536396,303698:0.00305661):1e-06):0.000761753,340698:0.00383):1e-06,(229394:0.00386408,230129:0.00620901):0.00228574):0.00152111,247318:0.00538884):1e-06):1e-06,233362:0.00615138):0.000766598,(309643:0.00227106,684213:0.0149238):0.00309548):1e-06,230013:0.00306193):0.000758971):0.000766955):1e-06,(108822:0.00307227,5912:0.00308976):0.000764084):1e-06):1e-06,((553625:0.00548266,(((1134231:1e-06,(661737:0.00936673,533335:0.00537021):0.00132901):0.000830135,((694060:0.008545,(4344390:0.00129499,(720773:0.00287535,((916205:0.00252366,((593932:0.00683351,(((579810:0.00168687,784841:0.00346236):0.00205163,(731575:0.0028354,828224:0.00963188):0.00264146):0.0109681,((736775:0.00603861,(672247:0.00387217,636195:0.00855352):0.00179227):0.00505487,860428:0.00509362):0.00139453):1e-06):1e-06,992349:0.00419836):1e-06):0.00481235,(701434:0.0030806,684498:0.00388909):0.00194556):0.00149784):0.00544326):0.00663425):0.00306563,797192:0.0116371):0.000857219):0.00353744,(((317800:0.00938993,1136584:0.00489891):0.00686468,321727:0.027465):0.00127142,(782300:0.015594,(342165:0.00472044,305596:0.00903837):0.000873172):0.00733957):0.000789487):0.00542384):0.00289313,((584462:0.00974848,((((((837476:0.0043745,886715:0.00796786):0.00435266,(346869:0.000989238,(337416:0.00855836,(337860:0.00230815,1144814:0.00854197):0.000735233):0.00757618):0.00310726):0.00808241,(343807:0.0142031,829529:0.0251996):0.0138982):0.0101795,(((((554684:0.0157079,234230:0.0105791):0.00288625,((344462:0.0127516,231506:0.00480915):0.00801943,833636:0.0220233):0.00760754):0.00686744,((((564999:0.00254094,160119:0.00670589):0.00527253,835825:0.012128):0.00288794,(888342:0.00764255,837661:0.0088833):0.00326745):0.00397282,837522:0.00904416):0.00255188):0.00442039,((328116:0.0165507,(((824770:0.00544486,734085:0.0178377):0.00309119,((350253:0.0124726,340016:0.00462966):0.0150047,230094:0.0158975):0.00310157):0.00723104,((351521:0.0176326,(((311447:0.0100559,(312117:0.0104039,(337496:0.0101926,335463:0.0241794):0.00601491):0.00523333):0.009525,(348454:0.0241528,(((335598:0.0591331,327916:0.0369329):0.0210603,646557:0.0317681):0.0191824,353779:0.0552869):0.00977621):0.0153412):0.00717557,747459:0.0116257):0.011615):0.00121199,(800988:0.0168258,((767326:0.00689539,(664134:0.00369066,(693540:0.00240627,649534:0.00162423):0.014333):0.00911196):0.0061255,(723917:0.00887275,(741827:0.0115759,(632041:0.00303501,705538:0.00181349):0.00139047):0.00465285):0.00745164):0.00224113):0.016239):0.00272971):0.0107211):0.00716306,1106601:0.0232488):0.00986436):0.00878866,(325549:0.0339701,334298:0.0115573):0.00960893):0.0118831):0.00238182,((334008:1e-06,318542:0.013241):0.0141537,((303634:0.00225626,(347703:1e-06,((325357:1e-06,(329062:0.00212367,329253:0.0156811):0.00861706):0.017445,760588:0.0133311):0.00455802):0.00852455):0.0045659,(355573:0.00813636,324817:0.00280375):0.00509122):0.00674409):0.0101928):0.00277494,829207:0.0127786):0.00064509):0.00350122,((356107:0.00472644,355095:0.00531444):0.00471169,((351004:0.00436029,1122332:0.00178214):0.00437805,((308243:0.0175229,(564801:0.0107485,312209:0.00163131):0.00239842):0.00087468,830308:0.0054423):0.00261147):0.00291871):0.000958):0.00225488):0.00277516):1e-06):0.00152968):1e-06,((((68977:0.00231881,(334824:0.000764656,123001:0.00307734):0.00307062):1e-06,4393177:0.00618904):0.00152151,((4440202:0.00538312,(((354542:0.00537302,(347665:0.00460946,(567003:0.00309521,349471:0.00387035):0.000745102):1e-06):0.00152844,822197:0.00154314):0.0015346,232513:0.00153004):0.00152812):1e-06,(((759451:0.00464238,4367863:0.0022889):0.00230651,(751388:0.0053789,835057:0.00695694):1e-06):0.00153423,833340:0.00383759):0.000765986):1e-06):0.000768622,4440200:0.00385167):0.000776027):0.000741371,4428372:0.00313251):0.000761925):0.00152181):1e-06,((1125660:0.000808759,(((591216:0.00795302,(836347:0.00258096,828458:0.0083125):0.000728703):0.00359509,(4480126:0.00229226,(560900:0.00533839,((837503:0.00543936,532828:0.00621286):0.00141109,(((827360:0.00384271,(322498:0.00488042,(836658:0.00691543,(827822:0.0038126,(833575:0.00612628,3251409:0.008504):1e-06):0.0030941):1e-06):0.00227822):0.000756783,((((133992:0.00232407,(593722:0.00460624,4309952:0.00464296):0.00151732):0.000754194,((839345:0.00770857,4464780:0.0054148):0.00148583,(579714:0.0069348,(829868:0.00293569,831957:0.00745777):0.00264467):0.000751949):0.00308341):1e-06,(((3718035:0.00846721,(830612:0.00585336,(((827446:0.00486679,582145:0.00825264):0.00309756,946988:0.00375195):0.000935043,(828852:0.00460563,((594151:0.00197809,(826848:0.00422151,834625:0.00428784):0.00621225):0.00185035,((((((230080:0.00245208,309976:0.00678824):0.00154448,(239085:0.00387442,(335882:0.0028805,((((234950:0.00634149,349558:0.00533694):0.00299032,560097:0.00536419):0.000876922,(570483:0.0062509,(554599:0.00694896,345849:0.000770643):0.00145932):0.0015553):0.00178498,(324218:0.00696041,((((316815:0.00496771,837380:0.0188539):0.00626684,306741:0.00534582):0.00388974,351099:0.00236587):0.00157577,348153:0.0157791):0.000683547):0.0013538):0.00152542):0.000972414):0.00215841):0.00166518,(318612:0.00573076,(227854:0.00727333,839366:0.00436193):0.00305487):0.00118474):0.00188398,333894:0.00504181):0.00154268,306827:0.00430885):0.00189879,(128312:0.0106812,((337290:0.00646633,233973:0.0043772):0.00768093,((((344802:0.000776774,68982:0.00305381):0.000766811,(324708:0.0030219,(539918:0.0109383,(120653:0.00235918,(350774:0.00214772,119251:0.00537813):0.000888248):0.00154993):0.000731882):0.00156766):0.00220945,((536017:0.00389815,(332334:0.00299997,308733:0.0101732):0.00626896):0.00157097,(324100:0.00679714,((((838137:0.00304574,4324052:0.00767423):0.00232484,((828148:0.00372038,(233031:0.00604229,4453075:0.00320826):0.00302112):0.00164795,(837324:0.00383251,(829542:0.00461712,(831483:0.00537469,833557:0.00229488):0.0015435):0.0022725):0.00384968):1e-06):0.00087457,(830216:0.00381795,4428392:0.00700748):0.00371453):0.00153478,(((((((((1141479:0.00856233,(569598:0.00457264,(((1122941:0.00542221,(242994:0.00384992,2222981:1e-06):0.00075995):0.000779521,((227567:0.00456871,106333:0.0046735):0.00071648,239391:0.00660317):0.00189542):0.00228805,579131:0.00774593):1e-06):0.00226573):0.00155553,349290:0.0092306):1e-06,(5898:0.00701549,101793:0.0133548):0.00456339):0.000802778,((((228042:0.00684759,330705:0.00129115):0.0018187,((354117:0.00222789,(349329:0.00467759,319451:0.00221811):0.0015275):0.00158599,(233995:0.00382624,(306624:0.00459462,(347274:0.00691108,849525:0.000746095):0.00153398):0.00076781):0.000753308):0.000791203):0.000755411,(351359:0.00187474,(321389:0.00471623,4424186:0.00263539):0.00339314):0.00119597):0.000827518,4462041:0.00607289):0.00231242):0.000693249,((4382246:0.00228817,(589415:0.00929148,586737:0.0062211):0.00301139):0.00153254,4394531:0.0053664):1e-06):0.00186743,(((108820:0.00273488,1136817:0.00498422):0.00305705,(548183:0.00467024,564901:0.00537074):0.00386454):1e-06,(1139773:0.0058002,316528:0.00482312):0.00228672):0.000834227):0.00206091,(557820:0.00190291,((((((830108:0.00551055,(839310:0.00269049,826817:0.00343321):0.00314345):0.0012833,540815:0.00615114):0.000826616,((836572:0.00392535,((586571:0.00736293,(576894:0.00161133,812630:0.0135106):0.00161179):0.00236096,(828268:0.00217129,(588922:0.00503097,(830724:0.00654429,550063:0.00343615):0.00152214):0.00338581):0.00236364):1e-06):0.00231624,((582665:0.00487531,4336814:0.00599395):0.00447759,(((((318647:1e-06,1105737:0.0119384):0.00616978,((((562727:0.00464568,354980:0.00464187):0.00074398,((((346851:0.00619456,(325813:0.00305774,((303988:0.00569732,((306417:0.00773556,323752:0.00537604):0.00150922,350605:0.00383263):0.00231704):0.00075762,308364:0.00462349):0.000756562):1e-06):0.00154251,(307044:0.00303508,127575:0.00233515):0.00153921):0.00155153,2357736:0.00154557):0.000769635,((339982:0.00277087,322488:0.00647488):0.00541901,322364:0.00226503):0.0031552):0.000706492):0.00206167,(351984:0.00616746,831782:0.00619209):0.000974886):0.000767644,((((550515:0.00325234,343755:0.0047474):0.000969829,234083:0.00429354):0.00222983,593095:0.00205199):0.000630022,((317606:0.0038604,304953:0.00227553):0.00359451,327416:0.00508561):0.00206624):0.00185133):0.00331175):0.000763661,(232249:0.00951157,(232682:0.00104097,(308329:0.00383382,319545:0.00383313):0.00510919):0.00115675):0.00399136):1e-06,309659:0.0100311):0.00128723,(835125:0.0063612,(833361:0.00658345,(348256:0.00286403,(307511:0.00801563,316921:0.0043189):0.00219362):0.00127733):0.000888177):0.00235516):0.00260134):0.00212828):0.000929043):0.00160571,(153586:0.00315063,(153914:0.000803705,585553:0.0109042):0.00304055):0.00757499):0.00153846,108793:0.00716769):0.00571934,4454906:0.00819701):0.000693668):0.00181017):1e-06,(((569954:0.00505753,((580262:0.00734168,829091:0.00286884):0.0025101,829425:0.00822561):0.00151619):0.00187235,(((349272:0.003833,229892:0.00229711):0.00143599,((245665:0.00400005,(348849:0.00687095,4424184:0.00399455):0.00153246):0.00174376,576907:0.00614871):0.00128899):0.00233397,(((318608:0.00905738,305172:0.00880978):0.00321696,(355302:0.00172743,307148:0.0153356):0.0015419):0.00067616,(318621:0.00459593,311617:0.00307407):0.00254619):0.00133651):0.00238271):0.000887208,839295:0.00294631):0.00153337):0.00172353,(116109:0.00374774,(313447:0.005153,((345470:0.00540409,4444758:0.00385379):0.00301437,(((312965:0.0028474,243735:0.00761065):0.00351702,(352757:0.00772765,(346262:0.00621561,326289:0.0030967):0.00150309):0.00152968):1e-06,235221:0.00306312):0.000818756):0.00244103):0.00167533):0.00151417):0.000756115):0.00152599):1e-06):0.00230042):1e-06,(319933:0.00322973,(346668:0.000908504,231006:0.00758014):0.00466075):0.00222245):0.00358136):0.00053756):0.00243425):0.00148677):0.0030926):0.00260638):0.00311361):0.00333017):1e-06,((((811967:0.00508323,(584009:0.013028,(829292:0.00460437,(828994:0.00459953,4305112:0.00617795):1e-06):0.00360382):0.00705371):0.0088765,(837410:0.0074916,835340:0.00489445):0.0097013):0.00346931,827920:0.00463022):0.00765117,(564936:0.00657427,(827826:0.00323372,832151:0.00831186):0.00460531):0.00681169):0.00323406):0.000763945,4454142:0.00410935):0.000831721):0.00142625,(836853:0.00626759,835984:0.00938575):0.0062456):0.00240632):0.00242884,(692004:0.00737667,734815:0.00266571):0.00151901):0.001489):0.00230847):0.00083122):1e-06):0.000760385,((553977:0.00460173,((((((4055164:0.000764164,((((332205:0.00840822,684793:0.00323822):0.00150104,(2914209:0.00857458,618023:0.0135954):0.00136279):0.00105458,(659616:0.00814143,4480127:0.0147568):0.00392996):0.00206333,1005897:0.0113199):0.000598397):1e-06,(((84240:0.00164027,(721784:0.0182196,674078:0.0055429):0.000608745):1e-06,((732889:0.0154639,637092:0.0214183):0.00573812,(658797:0.0023085,(((3897445:0.0215861,2765127:0.0213632):0.0024739,3256303:0.0232912):0.000691509,3192439:0.00939003):0.00150325):0.000758913):1e-06):1e-06,((684863:0.00696613,753506:0.0117383):0.000763431,(1122562:0.00929022,797850:1e-06):1e-06):1e-06):1e-06):1e-06,(4468031:0.019037,609660:0.00699409):1e-06):1e-06,679446:0.0175701):1e-06,(832887:0.0116316,(703383:0.00461859,616477:0.00465865):0.00462997):0.00403423):0.000712279,577318:0.00932666):0.00234401):1e-06,(683707:0.0171455,(((((335024:0.0280976,310712:0.00700507):0.00954223,353280:0.00286046):0.0139176,(356129:0.00201851,(320187:0.00816327,(335639:0.00780439,((317082:0.00196703,((((354497:0.00514283,(356008:0.000760598,(50807:0.0139986,(326276:0.00927739,324916:0.018557):0.0102269):0.00325281):0.00573094):0.0224242,340018:0.00461794):0.00322557,((741808:0.0100285,(19573:0.00934126,652620:0.00112868):0.00125407):0.0059094,((353584:0.000954847,325409:0.0235863):0.0138222,((655864:1e-06,1994308:0.00691854):0.00770151,((((((348130:0.00437312,333113:0.0215345):0.0137752,(((317940:0.00200071,(316893:0.00448325,(312122:0.00452357,(342695:0.0139671,(347794:0.000684531,307177:0.00774049):0.000892371):0.0089562):0.00242375):0.00212548):0.00181503,260826:0.000758759):0.000759749,317929:1e-06):0.000768995):0.00519678,(335584:0.00133068,((346011:0.0195685,308691:0.000854668):0.0129678,(((348837:0.00781401,339445:0.0408042):0.00858718,340304:0.00398259):0.000107965,315897:0.0192412):0.0071522):0.00855157):0.00740443):0.00396819,(348071:0.000853605,344246:0.0179083):0.00155029):0.00364526,(((454781:0.0076571,326805:0.0129909):0.00755438,327871:0.00312591):0.00323803,304424:0.00687259):0.00115544):0.00160664,(679914:0.00351904,(725797:0.01439,331294:1e-06):0.001177):0.0036685):0.00496323):0.00574188):0.013286):0.010214):0.00150482,323509:0.00155458):0.00805636):0.00580102,((576949:0.035983,(325629:0.0025072,((334492:0.00445033,314902:0.00516395):0.00488051,(((3347507:1e-06,(583625:0.00778004,(547909:0.00803022,60628:0.0117284):0.000820218):1e-06):1e-06,(356532:0.0196073,327767:0.0364526):0.0103045):0.00505411,4247814:0.00185469):0.0340058):0.0199802):0.00741165):0.0267462,(317958:0.0196515,335361:0.0577993):0.0114476):1e-06):0.011898):0.00170316):0.00430197):0.00458802):0.0132753,312895:0.0247325):0.0103384,321636:0.0014409):0.0219887):0.0068055):1e-06):0.00463226):0.00229795,(341080:0.00309128,344764:0.00462949):0.0015187):1e-06):0.00152139):0.00181002,1140015:0.0114292):0.00435086):0.00434653,((4479542:0.0205862,(343006:0.0154634,((310823:0.0166072,(356463:0.0096209,(839475:0.0226022,839161:0.0322227):0.0146525):0.010087):0.00688307,(((((787847:0.0281716,((838203:0.126567,796938:0.0337859):0.0270573,752740:0.0206147):0.0267474):0.0159021,((((784373:0.0268938,838869:0.00321913):0.000639528,(((4360282:0.0166534,769425:0.00397692):0.00658318,(317545:0.00122604,669904:0.0201801):0.0128179):0.0071949,(656553:0.00111709,(344052:0.0172959,(332832:0.0109674,326484:1e-06):0.0111756):0.00558553):0.0107079):0.00236596):0.00235444,661468:0.00617928):0.00380077,1013883:0.00713054):0.00240305):0.0145062,1044315:0.0197833):0.00844636,236718:0.0256675):0.0109196,345876:0.0162177):0.00401275):0.00977594):0.00243828):0.00894856,((228389:0.00242035,(354371:0.00714847,556020:0.0165711):0.00574106):0.0115116,(322528:0.00630551,559623:0.0383115):0.0136007):0.0105298):0.0170855):0.00246941):0.00202065,(((343165:0.0124253,((334237:0.0124025,((341634:0.00621921,(836808:0.00862119,314722:0.00466124):0.00154146):0.00388033,334973:0.000775139):0.000158555):0.00383177,(314338:0.00701714,(339935:0.00775298,660076:0.0141186):0.00519489):0.000849943):0.0024311):0.00312733,305866:0.00416683):0.00814525,(581967:0.0150344,(2642684:0.00789138,((((353565:0.000983085,1134204:0.0117028):0.00434473,(((354774:0.0133023,352278:0.00812433):0.00657843,318301:0.00210082):0.00690594,(303971:0.00543087,233193:0.00268759):0.00101371):0.00397734):0.00169418,(1109542:0.00379777,(835889:0.00180168,832815:0.00748938):0.000882807):0.00160124):0.00394846,(((693593:0.011039,312388:0.0116445):1e-06,337464:0.00698835):0.000770802,309981:0.00152805):1e-06):0.00447827):0.00790638):0.00293929):0.00137309):0.00270617):0.00619508,(((((((828468:0.00955368,(815242:0.00249282,826842:0.00462709):0.0100122):0.00441759,((((((((316891:0.0320401,(1011514:0.0304843,(4432601:0.0263015,(352844:0.0159635,320422:0.032457):0.00826372):0.0191802):0.00785332):0.0182463,((827444:0.0288028,839550:0.0234962):0.00986439,(151130:0.0364457,826141:0.0150622):0.00452173):0.00498468):0.00656647,828971:0.0234445):0.0139583,833273:0.0215234):0.00849189,(((829481:0.012223,4446296:0.0100846):0.0135217,(((540942:0.00735973,(824305:0.0101599,4479008:1e-06):0.00646167):0.00281502,((((((1140076:0.0108384,(1135596:0.00885125,(1146199:0.0065348,837529:0.00668422):0.00301659):0.00200763):1e-06,833538:0.00228627):0.000762445,((2364910:0.00414794,(4346799:0.00652035,830293:0.00254815):0.00196385):0.00316698,(4300044:0.00782142,827606:0.00701768):0.00228336):1e-06):0.00305807,(588235:0.00537091,(4472926:0.00355459,(1142052:0.00488898,1143136:0.00515585):0.00543753):0.00181465):1e-06):1e-06,((828924:0.0112334,4309955:0.00278681):0.00229012,831788:0.00737967):0.0010855):0.000362144,(((((((837982:0.00855417,543396:0.0045626):0.00239083,833179:0.0192928):0.00465349,(((559559:8.07942e-06,TGGGGAATATTGCACAATGGGGGGAACCCTGATGCAGCGACGCCGCGTGATTGAAGACGGCCCTATGGGTTGTAAACCTCTTTTGTCGGAGAACAAAACCCGGGACGTGTCCCGGACTGCGTGTATCCGAAGAAAAAGCATCGGCTAACT:0.179187):0.0165386,827658:0.00320601):0.000918773,4446299:0.00984217):0.00145455):0.00166468,(((4383704:0.00383325,825992:0.00387783):0.000735226,(834506:0.00771186,4463392:0.00391162):0.0014988):1e-06,565708:0.00614373):0.000278466):0.00501933,(108885:0.0101725,4415401:0.00779744):0.00535567):0.00170993,835282:0.00617897):0.000750636,((828921:0.00774345,(4396322:0.00467071,(4300307:0.00513752,534114:0.00614549):0.00154656):1e-06):0.00231363,(838738:0.00810174,557396:0.0152068):0.00119428):0.000755557):0.00116297):0.00648669):0.0105115,((834901:0.0111314,4160083:0.0143026):0.00677135,(837674:0.00972392,826194:0.00970412):0.00281882):0.00233318):0.00685388):0.00354334,(831678:0.0120532,(((839091:0.0067358,345588:0.0144155):0.00690613,((((((321861:0.0138335,(536994:0.00708985,1145879:0.0178976):0.007812):0.010631,339302:0.00733052):0.0011351,(((351210:0.00399348,1105172:0.00621445):0.00333031,(4338687:0.00518604,(1130502:0.00586217,713293:0.00968967):0.00153316):0.00327554):0.00269499,(((839055:0.00847428,4364611:0.00556666):0.00552099,(825645:0.0037789,((352233:0.00595538,351752:0.00564722):0.0030759,(933940:0.00848948,831476:0.00311948):0.00577328):0.0133182):0.0021396):0.00214563,234135:0.00917621):0.000107609):0.000750386):0.00962819,((331745:0.00604829,(348457:0.00742038,((346064:0.0100239,326642:0.00234227):0.00408586,(235116:0.00211976,1109004:0.00876299):0.00536261):0.0010258):0.00317174):0.0015373,1104910:0.0104295):0.000221547):0.00415959,(307973:0.0081223,((309899:0.00449985,(((568404:0.0147938,350422:0.00233382):0.0044714,(((317458:0.0144845,235226:0.00836746):0.00313652,((826761:0.0077181,832358:0.00779607):0.00523873,(((((580656:0.0113258,(826820:0.00238613,(831198:0.00709128,837206:0.00449732):0.00625901):0.00412495):0.000751879,(837907:0.0012336,(837992:0.00745756,584247:0.00730407):0.00383929):0.00230482):0.00282255,(550273:0.0175591,(832197:0.00613639,835571:0.00491248):0.00764559):0.00384621):0.00122402,((834597:0.00560648,836832:0.0173545):0.00272045,(((1127596:0.0128676,(333744:0.00299724,(334225:0.00611578,345461:0.00586606):0.00213482):0.00269524):0.00295669,(((307954:0.0136293,838897:0.00659126):0.00808693,229230:0.0021957):0.00520929,(620860:0.00539966,(351771:0.00249063,229667:0.00677647):0.00379505):0.00169049):0.00288548):0.00334512,1110929:0.00786378):0.00551452):0.00367168):0.00781088,(837459:0.00483488,((583834:0.00248576,835834:0.00907943):0.00390991,(839435:0.00485951,836769:0.010616):0.00152383):0.00153185):0.0020005):0.000987862):0.00483439):0.000966758,(337774:0.0100918,567644:0.0133218):0.00106531):0.00224203):0.00473096,(835368:0.0142788,829623:0.0130949):0.00478059):0.00387281):0.00390301,(338928:0.0144871,(346578:0.00688195,336060:0.00547771):0.00338808):0.0019986):0.00804582):0.000914212):0.00552033,1105105:0.0181615):0.00871445):0.00703785,(((829152:0.016009,833892:0.00962975):0.00632106,(((838248:0.0202832,832047:0.017692):0.00580921,(((830608:0.0128082,827396:0.012192):0.00405568,838847:0.00529773):0.00386719,(829324:0.00839812,(837621:0.0100038,831830:0.00238749):0.00854324):0.0017535):1e-06):0.00377182,((((827415:0.0123743,833955:0.00575014):0.00307313,((((839285:0.0107766,(837419:0.00782693,836528:0.00632258):0.00150548):0.00628612,(835201:0.00939204,834608:0.00622217):0.00459366):1e-06,((833375:0.00935117,(558072:0.0156128,838416:0.00622323):0.00243036):0.00270323,(594118:0.00734289,(831604:0.00621734,1020361:0.00593821):0.00435676):0.00299176):0.00523159):0.00145882,829697:0.00237179):0.0028358):0.00129862,832103:0.0133298):0.00256463,837742:0.00940207):0.00393283):0.000991938):0.00258719,829093:0.00470138):1e-06):0.0058219):0.0100723):0.00895786):0.00327166,((831669:0.00750426,((833647:0.00793089,(831774:0.00701837,825349:0.0060939):0.00563787):0.00351232,(831811:0.0120262,829915:0.0108721):0.00690795):0.00250862):0.00409615,(838201:0.012296,826521:0.0154362):0.0025739):0.00584306):0.00160033,(((((((((((((((3779929:7.49788e-06,TCGAGAATCTTTCACAATGGGGGAAACCCTGATGAAGCGACGCCGTGTGAGTGAATAAGGCCTTCGGGTTGTAAAGCTCTTTCGCTTGGGAGAAAAGTGAACATGTGAATAATTTGTTTATTTGATAGTACCAGGTAAAGAAGCACCGGC:0.181454):0.0,TCGAGAATCTTTCACAATGGGGGAAACCCTGATGAAGCGACGCAGTGTGAGTGAAGAAGGCCTTCGGGTTGTAAAGCTCTTTCGCTTGGGAGAAAAGTGAACATGTGAATAATTTGTTTATTTGATAGTACCAGGTAAAGAAGAACCGGC:0.182668):0.0,TCGAGAATCTTTCACAATGGGGGAAACCCTGATGAAGCGACGCAGTGTGAGTGAAGAAGGCCTTCGGGTTGTAAAGCTCTTTTGCTTGGGAGAAAAGTGAACATGTGAATAATTTGTTTATTTGATAGTACCAGGTAAAGAAGAACCGGC:0.202693):0.00383142,1135055:0.00536788):0.00141869,(1142538:0.00526457,(511941:0.0015461,4394972:0.00383342):0.0008772):0.00230787):0.000874322,1130471:0.00384873):0.00154107,(829085:0.00309039,1001091:0.00339371):0.000734338):0.00309968,(827552:0.00541178,3274132:0.00233559):0.000731367):0.0015517,(541009:0.00310764,((328156:1e-06,(355993:0.00392895,((331801:0.00564374,(618275:0.0111597,4344060:0.0250446):0.00106986):0.00630299,(350599:0.000767484,1141517:0.00697204):0.00111756):0.0026361):0.00324904):1e-06,(348960:0.0101318,((348015:0.00520334,(1126794:0.00483859,((345648:0.0130696,309233:0.010749):0.0102428,1016465:0.0108664):0.00305415):0.00718788):0.00435217,314611:0.00520907):0.00845724):0.00721246):0.00385227):0.000740203):0.00151922,2201775:0.00860941):0.00779897,(22763:0.00542251,(((((830091:0.0124756,975146:0.00354223):0.00205936,((2500594:0.00254339,831456:0.00750192):0.00231964,(715972:0.0071691,(837785:0.00175293,1144158:0.00992651):0.00231314):1e-06):1e-06):0.00223699,((807485:0.00622695,835254:0.0020499):0.000760646,311134:0.00727282):0.00260722):0.00560074,1563165:0.000755876):0.00230815,(871283:0.0110386,(3264521:0.00459569,1123349:0.00775324):0.00235317):0.000828284):0.00231091):1e-06):0.00454098,1121103:0.0163495):0.00534513,((((338614:0.00480945,307841:0.0180531):0.0059576,338223:0.00462696):0.00582965,(320507:1e-06,((((542267:0.00308782,((((4383492:0.00683754,4068498:0.0034657):0.000375591,1033150:0.0102311):0.0009077,(548593:0.00229462,((4390313:0.00537625,((322046:0.00381385,(4379179:0.00155088,4463495:0.0109209):0.0015359):0.00153053,575192:0.0038728):1e-06):0.00230056,126283:0.00387397):0.00073681):0.00149573):0.00156475,548666:0.00703538):0.000755854):0.00154356,((846623:0.00151311,((341217:0.0052785,(1138106:0.00421617,(1144362:0.0054514,228067:0.00579973):0.00126339):0.00569297):0.00699549,333985:0.00416866):0.00200424):0.00180597,((353042:0.00462399,(324519:0.00225387,332734:0.00386379):0.00154001):1e-06,229167:0.00618659):0.000996648):0.0020378):0.000767827,((579116:0.00704968,248587:0.00312838):0.000730105,((577198:0.0023094,(((316529:0.00229361,(((305806:0.00677883,304441:0.000910362):0.00230573,228778:0.00556407):0.00214075,(337922:0.022211,1128144:0.00147055):0.00235585):1e-06):0.000769262,353129:0.00306447):0.000760395,((((((750108:0.0110985,((511863:0.00378773,68988:0.00473194):0.00476841,52749:0.012655):0.000620036):0.00233376,233127:0.00236324):0.00228751,((1123635:0.00464803,327365:0.00541173):0.0015276,(339930:0.00229398,330954:0.00230029):0.00154687):0.000718178):0.000809548,233743:0.00153502):0.000761612,538829:0.0094461):1e-06,545379:0.00538389):1e-06):0.00230044):0.000760433,308027:0.00249064):0.0023023):0.000765225):0.000778186,(234504:0.012937,(752943:0.00928043,(330099:0.00469683,328261:0.00380335):0.00301579):0.00168455):0.00431952):0.00228963):0.00247062):0.00373377,((((323030:0.0152646,316367:0.00917516):0.00389715,2138727:0.00517803):1e-06,(((315649:0.00840699,304733:0.00482673):0.00323389,(306994:1e-06,121882:0.00229524):0.0118136):0.00288004,228238:0.00604964):0.0019123):0.00313529,((((107419:0.00476352,108806:0.019253):0.00448429,(((311063:0.005965,108804:0.00682987):0.00707329,((844303:0.00925907,108826:0.00770883):0.00282199,(5902:0.020439,4336006:0.00222602):0.00444415):0.00482501):1e-06,(5900:0.0118895,((68975:0.00498334,835501:0.00589852):0.0100171,(343698:1e-06,(314539:0.00991953,308475:0.00374767):0.000854382):0.00695295):0.00662933):0.00258231):0.00362799):0.0100657,(305772:0.00677774,(1110273:0.00564599,355819:0.00337087):0.00463812):0.00424042):0.00578195,344948:0.0107231):0.00139029):0.00285166):0.00454617):0.0119597,831199:0.00948685):0.00571814,((((825715:0.00933485,(827282:0.0164956,833857:0.00705957):0.00714308):0.00552496,(((835733:0.0135851,834810:0.0199764):0.00485817,1139797:0.0119695):0.00434016,831853:0.0102499):0.0038449):0.00503563,((830020:0.00246386,4345693:0.010781):0.0077433,(((4303358:0.00536465,(827865:0.00451466,832312:0.0142961):0.00355939):0.00731094,830592:0.00663434):0.00526196,831484:0.00801304):0.0110599):0.00200203):0.00132849,((834889:0.0112265,(827048:0.00897014,828136:0.0222331):0.00171239):0.00268467,((((((835330:0.0149272,833445:0.00148437):0.00663831,(833276:0.00590875,(((827564:0.00661328,(839015:0.00712926,(838669:0.0052775,832962:0.00398372):0.00464444):0.00499333):0.00680882,836530:0.00744033):0.00272688,828511:0.00477436):0.00258064):0.0020128):0.00248633,(((108860:0.00473102,(((832004:0.00606965,4346791:0.00318793):0.00215,(815006:0.010462,(3621302:0.00756006,(837711:0.0091014,833934:0.00178993):0.00257197):0.00308849):0.00440237):0.000931226,(830239:0.0059256,(829790:0.00674848,108863:0.000960826):0.00777436):0.0016778):0.00230841):1e-06,(833632:0.00460689,4348500:0.0110875):0.00869047):0.000758198,(5901:0.0135806,831717:0.0177261):0.0051858):0.00206752):0.00400056,832123:0.00853438):1e-06,((((((((830813:0.00411542,(836746:0.0114386,831801:0.0120519):0.00377512):0.00596805,830210:0.00541165):0.00150475,((((830540:0.00427605,(836295:0.0121101,(837823:0.00300965,((826617:0.0100319,((828008:0.00587731,830985:0.00849287):0.00267958,((830566:0.00267868,(832493:0.00499299,839494:0.00578861):0.00153967):0.00264552,((4326212:0.00593282,5904:0.017646):0.00295968,(4304969:0.00508832,825547:0.00503169):0.00156021):0.00181623):1e-06):0.000755699):0.00080557,((((830291:0.000790426,827647:0.0108865):0.00474459,830149:0.00395718):0.00609735,(((4303441:0.00352856,4463393:0.00538585):0.00192837,(((4326213:0.00757032,((808702:6.68462e-06,TCGAGAATCTTTCACAATGGGGGAAACCCCGATGAAGCGACGCCGTGTGAGTGAAGAAGGCCTTCGGGTTGTAAAGCTCTTTCGCTTGGGAGAAAAGTGAACATGTGAATAATTTGTTTATTTGATAGTACCAGGTAAAGAAGCACCGGC:0.161074):0.00341584,835170:0.00542016):0.00149409):1e-06,834563:0.00460563):0.000797701,((540857:0.00697593,(((827519:0.0211064,831874:0.00399476):0.00951954,827034:0.00181387):0.00048446,838395:0.00152818):0.000735715):0.000773169,((827283:0.00416279,(832481:0.0018681,825358:0.00350952):0.0046783):0.00356687,834053:0.00387003):0.00231402):0.000750821):0.000735453):0.000771256,580142:0.00928529):0.000761629):1e-06,(826055:0.00909779,((837262:0.0060007,(4415400:0.00379309,(831851:0.00814207,4454319:0.00587822):0.00391549):0.000822474):0.0015091,1130842:0.00249221):0.00076087):0.00249378):0.00154083):0.00314261):0.00149233):0.0022714):0.00309981,((839336:0.0085325,((838190:0.00683892,836364:0.00333738):0.00452728,832567:0.00459118):1e-06):0.00467947,((((((((4302202:0.00597821,(835793:0.00206332,836227:0.00720006):0.00151817):0.0010069,((829330:0.00344847,(838999:0.00270031,((833910:0.00205212,(839117:0.00542143,(830779:0.00415345,532709:0.00739989):0.00153528):0.000986289):0.00213863,(827290:0.00370137,(1138798:0.00230021,1134768:0.00385921):0.00249912):0.00180259):0.00106847):0.00229246):0.00115422,(155637:0.0030727,1084803:0.00686767):0.00305493):1e-06):0.00125116,((((836493:0.0134305,829276:0.0119059):0.00599454,(833162:0.00528388,(829314:0.00447013,(3351518:0.00349841,((839630:0.0058488,(839380:0.00517725,544967:0.0105452):0.00379572):0.00327566,345006:0.00754641):0.000757273):0.00232575):0.00406615):0.00385618):1e-06,(834134:0.00733025,(4425953:0.00270477,4448659:0.00652464):0.00152418):0.0035226):0.000970165,((833535:0.00387651,835257:0.00696027):0.00462882,1129566:0.00588452):0.00278658):0.00223132):0.00107905,(833501:0.0068025,((((832049:0.00692232,835138:0.00395182):0.00264458,831660:0.00704789):0.001838,(831372:0.00274515,(102389:0.00154374,(((5903:0.00429637,TCGAGAATCTTTCACAATGAGGGAAACCCTGATGAAGCGACGCCGTGTGAGTGAAGAAGGCCTTCGGGTTGTAAAGCTCTTTCGCTTGGGAGAAAAGTGAACATGTGAATAATTTGTTTATTTGATAGTACCAGGTAAAGAAGCACCGGC:0.163607):4.79287e-05,TCGAGAATCTTTCACAATGGGGGAAACCCTGATGAAGCGACGCCGTGTGAGTGAAGAAGGCCTTCGGGTTGTAAAGCTCTTTCGCTTGGGAGAAAAGTGAACATGTGAATAATTTGTTTATTTGATAGTACCAGGTAAAGAAGCACCGGC:0.142981):0.0,TCGAGAATCTTTCACAATGGGGGAAACCCTGATGAAGCGACGCCGTGTGAGTGAAGAAGGCCTTCGGGTTGTAAAGCTCTTTCGCTTGGGAGAAAAATGAACATGTGAATAATTTGTTTATTTGATAGTACCAGGTAAAGAAGCACCGGC:0.142981):0.00261967):0.00107421):0.000769867):0.00085258,(826046:0.00567614,(156360:0.00622087,834308:0.00388252):0.0031068):0.000782009):0.000618331):0.00165134):0.00080172,(((828806:0.0296185,((829633:0.00304624,834004:0.0131439):0.00185569,((830159:0.00817566,828280:0.0206773):0.0075936,837026:0.0146065):0.000875617):0.00604668):0.00626584,((546554:0.0105409,834936:0.0150968):0.010624,((833561:0.0244279,(3841012:0.0128042,583381:0.019294):0.005821):0.00545669,2784227:0.0140206):0.00162452):1e-06):0.00332005,830798:0.00926648):0.00940593):1e-06,(826814:0.00752118,((584841:0.00331139,(117929:0.0052505,834433:0.00803447):0.000680151):0.00079037,834144:0.00591932):0.00311497):0.00253345):1e-06,(835559:0.00459298,837598:0.00306366):0.000766944):0.0015335,(((4383703:0.00487529,(838966:0.00639902,(553639:0.00455895,108819:0.00158763):0.00128928):0.000799781):0.000747508,838231:0.00720601):0.000527849,(((839205:0.00383432,826299:0.00850276):1e-06,(((577134:0.00947352,(4416795:0.00512014,(828598:0.0111931,((541073:0.00523969,(828584:0.00632719,(((543492:0.00338744,4345118:0.00513164):0.00270219,4415402:0.00521253):0.000841268,(576518:0.00063516,831270:0.00948607):0.0023983):0.00157665):0.00477544):0.000778147,675096:0.0138971):0.00431736):0.00179568):0.00117587):0.00147272,564842:0.002354):0.00226985,((833673:0.00461116,(827787:0.00308087,829854:0.00616911):1e-06):0.00152314,(((831490:0.00768743,836023:0.00473897):0.00459121,(837244:0.00855075,4383707:0.00316752):0.00374767):0.00176535,830042:0.00542071):0.00150326):1e-06):0.00228052):0.000760876,((833840:0.00540998,4368782:0.00419773):0.00262969,(833765:0.00510812,153164:0.0209078):0.00631824):0.00432672):1e-06):0.00152259):0.000747257):0.00116802):0.00419262,(153070:0.00931971,835008:0.00308148):0.00304012):1e-06,833984:0.00690387):0.00229847):0.00105056,(830069:0.0152181,(829280:0.00107937,838445:0.0176955):0.00231708):0.00482097):0.00228596,((831306:0.00258521,(553107:0.00652319,(825487:0.00578294,826031:0.00824338):0.00369595):0.00500863):0.00371958,((((830376:0.00575169,837577:0.00756206):0.00694391,(835399:0.000738476,((836983:0.0033191,825946:0.0075692):0.00325709,(830691:0.00320924,828471:0.00372574):0.00411564):0.00817385):0.00456142):0.00102005,4413193:0.0173643):0.00145761,2642686:0.0118765):0.00450108):0.00364421):0.00143045,(((828495:0.00322281,837468:0.00448389):0.00304973,829279:0.00368772):0.00168502,833036:0.00307149):0.00315072):0.000688434,(((832083:0.00839052,((1140479:0.00383396,(825951:0.00305196,4311997:0.0109671):1e-06):0.00149575,1126008:0.00501424):0.00306602):0.00174129,833579:0.00385678):0.000756042,((24388:0.00643567,(555674:0.00677947,119480:0.00329022):0.00607687):0.00212701,((828693:0.00522004,4337031:0.0177584):0.00269723,((125744:0.0044702,837034:0.00321241):0.00549067,835728:0.00283514):0.000879288):0.000822063):0.00153971):0.00154212):0.00152625,836607:0.00536909):1e-06):0.00229519,((((584275:0.00603296,4309959:0.0221091):0.0044349,(828152:0.00464768,(547524:0.00312228,831095:0.00696969):0.000698141):0.00239104):0.00277014,((831737:0.00693169,(((829958:0.0130421,831079:0.00821961):0.00392078,829829:0.00247122):0.00446383,(835781:0.00306955,833391:0.00932108):0.00152925):1e-06):1e-06,(((836456:0.00458899,((136965:0.00538937,((4478750:0.00383564,(830104:0.00300932,(837980:0.0164172,4353262:0.0102857):0.00726533):0.00391038):0.000761303,(831919:0.00228837,4387147:0.00615143):0.000761015):0.00152238):0.000758801,((838768:0.00769744,(4302204:0.00774614,831946:0.00480308):0.00364061):0.00238768,(((556156:0.00644809,4298180:0.00278939):0.00310849,831299:0.00101987):0.00492303,((831871:0.0047553,4303439:0.00217271):0.00176354,(1138877:0.00367734,159819:0.00801537):0.00238729):0.00168081):0.00211459):0.00191995):1e-06):1e-06,(((829929:0.00157065,(835698:0.0177429,(807155:0.0027233,4415404:0.00887531):0.00239866):0.0017806):0.000885932,((831765:0.00693872,829692:1e-06):0.00346997,((828102:0.00299288,(3138595:0.00973065,(((831769:0.00615287,828628:0.00182983):0.00274644,(4383701:0.00464851,827833:0.00856186):1e-06):0.00123669,827932:0.00566356):0.000763123):0.00197585):0.0034386,(831354:0.000818206,4463394:0.0108676):0.00567276):0.00258622):0.00327052):0.0023636,(829107:0.011762,(832307:0.00854578,826268:0.00945917):0.00219596):0.00204498):0.0024073):0.00307607,(838546:0.000764279,(831901:0.00503202,(838092:0.00814446,4415399:0.00491089):0.00231955):0.0049355):0.00307633):0.00460535):0.00588549):0.00254317,((155191:0.0206376,(837757:0.00767849,(537980:0.00337113,832591:0.00780158):0.00321892):0.00389781):0.00323181,((833667:0.0077482,(831512:0.00782492,(1128186:0.00448029,4311993:0.00676946):0.00512077):0.00279605):0.00180488,(((589669:0.00543555,825585:0.0038253):0.0066779,(827236:0.00825834,828306:0.00500763):0.00297867):0.00318445,(154874:0.00699045,(836453:0.00897135,2298476:0.0124074):0.00288546):0.00257673):0.00264537):0.000893361):0.00365692):1e-06):0.00619787):0.00381081):0.00234328):0.0027348):0.0175678,(((828182:0.00773357,((247193:0.0191916,825462:0.00802846):0.00659308,(834443:0.00974167,(835786:0.00220791,833835:0.00957845):0.00760955):0.00286965):0.00612894):0.00389201,826606:0.00386767):0.00368575,(588959:0.0106417,4424260:0.00887182):0.00260171):0.00326422):0.00291272):0.00293588,(((555596:0.00687164,(836215:0.00767636,(833625:0.00882926,836089:0.00386762):0.00562101):0.00255802):0.00419061,552262:0.0097068):0.00138497,839145:0.00490546):0.00297112):0.0024078,(825917:0.00536619,569740:0.0070185):0.00331919):0.00440226,((831934:0.00484411,(((((828269:0.0268485,(551062:0.0189319,825261:0.0110294):0.00303212):0.0073558,((831835:0.00926293,(832780:0.00538288,(832541:0.00382905,836146:0.00852669):0.000751272):0.00153256):0.00102598,(836081:0.0141392,826855:0.00801098):0.0027562):0.0051829):0.00272503,(839244:0.00406861,((((((829246:0.00696564,834333:0.00539623):0.004637,582980:0.00384352):0.0007195,827744:0.00539222):0.00230136,(835442:0.00541253,830256:0.00463146):0.00309522):0.0054014,826154:0.00544803):0.00229395,832314:0.0173912):0.00147341):0.000619174):0.00305742,(837506:0.0180364,(838668:0.0128602,837601:0.0112522):0.0041219):0.0132122):0.00254823,(838005:0.00532194,(838675:0.00850412,825896:0.0103469):0.00299263):0.00547723):0.00217535):0.00263594,826648:0.00379358):0.00185035):0.00395262,1144529:0.00684251):0.00444011,(322179:0.00444679,(((((((322469:0.0173326,(336429:0.0106789,((313637:1e-06,(333843:0.0222506,318727:0.0140766):0.00218114):0.0038991,346884:0.00144345):0.00291888):0.00778681):0.00917689,((352150:1e-06,333568:0.0203318):0.00567318,(355436:0.00703995,355343:0.0292061):0.016921):0.00803506):0.00754589,((323889:0.0354156,(243263:0.0389426,324921:0.0325295):0.019726):0.00957926,168059:0.0350899):0.0153943):0.0094539,(336908:1e-06,313270:0.00306285):0.00077437):1e-06,(((323110:1e-06,((330709:0.008785,326549:0.00774956):0.0132991,701261:0.0140619):0.00384199):0.0161157,1135627:0.0183178):0.00540199,355901:0.0168684):0.00217075):0.00370363,(((1129766:0.00771618,328714:1e-06):1e-06,((((349846:0.00155099,(303991:0.00816147,347765:0.00133084):0.00158598):0.0028575,331614:0.00324841):0.00212614,(319166:0.0100806,316940:0.00391502):0.00152287):0.00152836,(((543433:0.00775195,828521:0.00205468):0.0193603,1104904:0.00765659):1e-06,1104922:0.00428102):1e-06):0.00226883):0.00543492,(533072:0.0154254,831913:0.00155016):0.000703115):0.00325786):0.00545679,(((1135979:0.00830937,(585433:0.00900546,332667:0.00704288):0.00245858):0.00347966,(837282:0.00259044,((315843:0.00550768,((349307:0.0217529,(((327341:0.00203542,1108354:0.0150444):0.00671856,553932:0.00834339):0.000705623,319129:0.0117656):0.00786471):0.00868987,(4393178:0.00544119,(322793:0.00301929,(((((328064:0.0100837,1139954:0.00316075):0.00626227,((1107733:0.00853325,333031:0.00473768):0.00140876,(1112534:0.00681218,343412:0.0102813):0.00318147):0.00205478):1e-06,305518:0.00568603):0.0037725,353595:0.0195185):0.00409273,(((337558:0.0201505,339096:0.00717108):0.0107873,(345555:0.00297866,335505:0.00477017):0.00296789):0.00188002,343789:1e-06):0.00646624):0.000700476):0.00147128):1e-06):0.0047081):0.00729061,(((902749:0.00867104,((350587:0.00373573,(969212:0.00275057,829599:0.00336829):0.00470778):0.00295628,1132182:0.00742126):0.00254422):0.00430654,(808843:0.0129172,4325319:0.00395424):0.00772237):0.000982956,38403:0.0046548):0.00306497):0.00370387):0.00141045):0.000720232,(355010:0.00151895,(356060:0.00449583,347616:0.00473694):0.00343494):0.00297175):0.00463528):1e-06):0.0083241):0.00701736)'f__Pelagibacteraceae':0.0325966):0.0398765,234239:0.0478691):0.0150683,329724:0.0513286):0.0353358):0.0226752):0.0340397):0.0107606):0.00575821):0.0208764):0.00797436,(829151:0.0598689,((307395:0.0829024,((339103:0.005353,2504579:0.00156699):0.016395,(245371:0.0221408,(((((315058:0.00371522,(324775:0.00085821,4411342:0.00336247):1e-06):0.00153954,323311:0.00293792):0.00160784,(325687:0.00232155,(349861:0.00309077,(353181:0.00227082,318514:0.00695342):0.00228735):0.00152792):0.000776341):0.00593645,(((316100:0.002927,(334391:0.00287232,(316948:0.00367628,4327197:0.00170659):0.00270308):0.0034598):0.00232437,(305656:0.00887103,(233628:0.00250257,(325507:0.00201212,1108952:0.00196708):0.00236623):0.00565239):0.00715523):0.00683377,(229420:0.0360613,(234095:0.0109321,344179:0.0332352):0.00754794):0.00999276):0.00200816):0.00952605,(232909:0.0144139,4356184:0.00895707):0.00297177):0.00478443):0.00455179)'f__AEGEAN_112':0.018437):0.0379831,(235401:0.0781065,110224:0.0468273):0.0103556):0.0106734):0.0149964):0.0091704)'o__Rickettsiales':0.00836316):0.0133696,((((225473:0.016167,(226468:0.0146629,(545368:0.0163601,(565792:0.00241232,557722:0.00171898):1e-06):1e-06):0.00796802):0.0159582,TGGGGAATTTTGCACAATGGGGGAAACCCTGATGCAGCAACGCCGCGTGAGTGAAGAAGGCCTTTGGGTTGTAAAGCTCTTTCGGCTGTGAAAAAGGGAGACATGGCTAATATCCACGTTTTCTGATGGTAGCAGAAGAAGAAGCACCTG:0.154385):7.79485e-06,(((2202129:0.00497008,1117346:0.00737582):0.0147194,(670463:0.00522031,(167288:0.0154605,(3706429:0.00583264,4359642:0.00366998):0.00399944):0.00602654):0.0088759):0.002376,(((545876:0.000908338,578143:0.03736):0.00528787,303349:0.00479746):0.00474687,(815014:0.00677763,111046:0.0125918):0.00696022):0.00772636):0.0272952):0.0430926,((571476:0.00952739,2146120:0.00637396):0.046387,((825420:0.013232,(1135934:0.00432792,((229856:0.019565,(233950:0.00276258,230366:0.00189367):0.000992669):0.0165089,(((238655:0.010298,228810:0.00152519):0.0017286,((242331:0.0218849,(320613:0.00874997,232245:0.00374633):1e-06):0.000750577,354873:0.0114659):0.00155507):0.000607119,234763:0.00312145):0.00432351):0.00249535):0.021843):0.0358389,((837023:0.0107185,835620:0.0337728):0.013958,((((544626:0.0104379,(996066:0.020729,827548:0.0243403):0.00958667):0.0115487,(830414:0.0358496,832278:0.0526777):0.00558689):0.0178427,(((829322:0.0352333,(593229:0.00495036,825856:0.0373203):0.0162379):0.0146869,((956283:0.00259936,(562079:0.00260289,3281329:0.0121227):0.00189157):0.00561934,4409135:0.000201766):0.00095294):0.00318943,828417:0.00383731):0.00189122):0.00443772,(152931:0.00399542,(241512:0.0078176,(709915:0.00463156,4425766:0.0100074):0.00146865):0.00185954):0.000862834):0.0305563):0.014113):0.0156458):0.0300699):0.00794529):0.0126311):0.00836018):0.0133007,(1018262:0.0471216,(157130:0.077723,212151:0.0788617):0.00906473):0.0314099):0.0101332,((252454:0.075543,(((((186518:0.0234302,(223912:0.0455539,(208343:0.00757963,4393790:0.0299454):0.00511593):0.0252839):0.0257094,(562516:0.0200595,556913:0.0480522):0.00811549):0.00762043,(((818605:0.012879,(4480130:0.0323096,(683458:0.0180189,4468329:0.0546691):0.0306715):0.0265657):0.0132947,((((674655:0.0416384,(((238220:0.00959766,(4347921:0.0250702,4375219:0.0109348):0.00560091):0.00707758,((1131058:0.0202684,4453083:0.0158637):0.00431966,(1821405:0.00972254,(61110:0.0684291,((((4447127:0.0071063,((773707:0.000778382,(553030:0.00312476,(278193:0.0127443,140176:0.00239799):0.000737257):1e-06):0.00241195,((198742:0.00324083,1629007:0.019937):0.00362897,(807870:0.0114591,2929851:0.010283):0.00306492):0.00463989):0.00543444):1e-06,4335822:0.000778279):0.000775013,((525875:0.00255401,4465154:0.0016044):0.00567042,((275491:0.0055211,((812774:0.00156435,813571:0.00312248):1e-06,4447125:0.00391208):0.000745446):0.00161286,155841:0.00628429):0.00153119):0.000811133):0.00214211,(807461:0.0104966,288029:0.0448089):0.0123732):0.0059527):0.0178529):0.0157085):0.00488794):0.00665577,((690867:0.0186178,(868637:0.00824801,((((821978:0.00472916,4298717:0.0023834):0.00154909,(((((((810287:0.00629303,543044:0.0165054):1e-06,4311357:0.00234772):1e-06,578551:0.00156329):0.00311709,4341122:0.00172234):0.00435088,4421013:0.00423353):0.00239773,(240065:0.00549608,4444339:0.00256724):0.00482814):0.00345177,(((818633:0.0080283,(256514:1e-06,(509063:0.00254156,(583910:0.0051031,4319059:0.00740011):0.00159461):0.00452975):0.00464902):0.00346087,(((103937:0.00392711,(639028:0.006242,(673511:0.00309174,(570614:0.00971201,648428:1e-06):0.00271228):0.00411374):0.000897292):1e-06,((((((4432176:0.00172722,(1117845:0.0187236,4459596:0.0119014):0.000909228):1e-06,((665187:0.00707728,(798621:0.0113704,729513:0.0122641):0.00636374):0.00540468,4444639:0.00266268):0.00226945):0.000764448,1115349:0.0104066):1e-06,1813260:1e-06):1e-06,1115854:0.0128408):0.00234209,(1554680:0.017537,2994818:0.00788471):1e-06):0.00156603):0.00546654,((1120593:0.0119899,(384499:0.0203984,4408928:0.0150153):0.00140257):0.00304515,((203087:0.0129486,(90065:1e-06,2792174:0.00155438):0.00271049):0.00201573,(277792:0.00706145,190640:0.0108706):0.0107353):0.00678615):0.00231988):0.00329366):0.00321964,93711:0.00800286):0.00157574):0.000838339):0.0033559,(832863:0.000787953,((338074:0.00341644,(108318:0.0103119,976991:0.000929109):0.0015378):0.00732881,(827422:0.00395151,1116509:0.000787435):0.00262212):0.00131942):0.00289074):0.00217905,((99158:0.0136033,98998:0.000727861):0.0033432,((573209:0.00682463,(4478147:0.000790735,((((163186:6.33264e-06,TGGGGAATATTGGACAATGTGCGAAAGCCTGATCCAGCAATGCCGCGTGAGTGATGAAGGCCTTAGGGTTGTAAAGCTCTTTTACCAGGGATGATAATGACAGTACCTGGAGAATAAGCTCCGGCTAACTCCGTGCCAGCAGCCGCGGTA:0.0126093):0.00323598,151596:0.0136565):0.0106242,4335859:0.0144725):0.00135549,330737:0.0034884):1e-06):1e-06):0.0070151,4344939:0.00912132):0.00813723):0.00188914):0.00343847):0.00324236):0.00364285,(561196:0.0206008,539897:0.0352351):0.010518):0.0097371):0.0170599):0.011977,(833440:0.00334347,832300:0.00382982):0.0132183):0.00251865,4381473:0.0131426):0.00509619,(4329616:0.0112715,(765223:0.0149276,(519510:0.0326986,(((152590:0.00815592,98237:0.0292893):0.0101116,(251001:0.0252961,151057:0.0168101):0.0112403):0.0064828,(((325711:0.0253252,647864:0.0181768):0.00851197,(1864501:0.0107634,(808116:0.0115805,(157745:0.00158251,18607:0.010586):0.000959391):0.00571712):0.0041583):0.00480908,(((((((((661430:0.00240651,(1118750:0.0121157,4467016:0.00177017):0.00627974):0.00401262,(4397172:0.0108808,795596:0.0248846):0.00284029):0.0127004,((814759:0.0201081,((460604:0.0122328,1125670:0.016537):0.00159515,(264666:0.00601919,(79611:0.0103667,833774:0.000675284):0.0147192):0.00711718):0.00322929):0.00743012,(4357976:0.00779454,(((166645:0.00169357,164190:0.018691):0.00212034,(((((269458:0.00365924,626978:0.00560363):0.00253796,((814282:0.016957,751910:0.00153187):0.00671369,(157567:0.0073954,(555283:0.0129901,4415084:0.0193246):0.00328831):0.0117604):0.00344513):0.00328651,((807420:0.00634073,(104864:0.00635759,617643:0.00300755):0.00411393):0.00236394,(((154250:6.31894e-06,TGGGGAATATTGGACAATGGGCGCAAGCCTGATCCAGCAATGCCGCGTGAGTGATGAAGGCCTTAGGGTTGTAAAGCTCTTTTACCAGGGATGATAATGACAGTACCTGGAGAATAAGCTCCAGCTAACTCCGTGCCAGCAGCCGCGGTA:0.0125984):0.000802506,102885:0.00166913):0.013286,637904:0.00600349):0.00622862):0.000836919):0.00576053,(173546:0.00509263,(3326819:0.0055085,(920581:0.00159542,4442440:0.00249444):0.00514121):0.00811711):0.00404824):0.00340674,174898:0.00678947):0.0115919):0.00500389,1142215:0.00631347):0.00176164):0.0041823):0.00424315):0.00796679,4424810:0.0161552):0.00743823,654592:0.0149412):0.00519173,(((820959:0.00716402,((218419:0.0242837,((150926:0.00832429,(561396:0.0222632,((788140:0.00476708,(160563:0.00157083,(155361:0.00346554,152645:0.00204173):0.000787993)'g__Citromicrobium':0.00560923):0.00195503,1124171:1e-06):0.01084):0.00597489):0.00786571,(152181:0.00157769,(1082059:1e-06,4355907:0.0118651):0.00402942):0.000749915):0.00333594):1e-06,(((((2847578:0.0117305,156314:0.00516777):0.00385494,151347:0.00311218):0.000825038,((((((((33905:1e-06,(58404:0.00572654,1117023:0.0128492):0.00463464):5e-07,TGGGGAATATTGGACAATGGGCGAAAGCCTGATCCAGCAATGCCGCGTGAGTGATGAAGGCCTTAGGGTTGTAAAGCTCTTTTACCAGGGATGATAATGACAGTACCTGGAGAATAAGCTCCGGCTAACTCCGTGCCAGTAGCCGCGGTA:0.0126132):5e-07,(4402269:0.00172116,(621766:0.00180522,1109435:0.0161496):0.00620698):0.00384962):5e-07,TGGGGAATATTGGACAATGGGCGAAAGCCTGATCCAGCAATGCCGCGTGAGTGATGAAGGCCTTAGGGTTGTAAAGCTCTTTTACCAGGGATGATAATGACAGTACCTGGAGAATAAGCTCCGGCTAACTCCGTGCCAGCAGCCGCGGTA:6.11352e-06):0.0,TGGGGAATATTGGACAATGGGCGAAAGCCTGATCCAGCAATGCCGCGTGAGTGATAAAGGCCTTAGGGTTGTAAAGCTCTTTTACCAGGGATGATAATGACAGTACCTGGAGAATAAGCTCCGGCTAACTCCGTGCCAGCAGCCGCGGTA:0.0126139):0.0,TGGGGAATATTGGACAATGGGCGAAAGCCTGATCCAGCAATGCCGCGTGAGTGATGAAGGCCTTAGGGTTGTAAAGCTCTTTTACCAGGGATGATAATGACAGTACCTGGAGAATAAGCTCAGGCTAACTCCGTGCCAGCAGCCGCGGTA:0.0126324):0.0,TGGGGAATATTGGACAATGGGCGAAAGCCTGATCCAGCAATGCCGCGTGAGTGATGAAGGCCTTAGGGTTGTAAAGCTCTTTTACCAGGGATGATAGTGACAGTACCTGGAGAATAAGCTCCGGCTAACTCCGTGCCAGCAGCCGCGGTA:6.11352e-06):5e-07,(554364:1e-06,(313913:0.00161005,153687:0.00551749):1e-06):1e-06):0.000769037):0.000794513,(95355:0.00393332,((((2451993:0.00316235,151031:0.00234915):1e-06,513653:1e-06):5e-07,TGGGGAATATTGGACAATGGGCGAAAGCCTGATCCAGCAATGCCGCGTGAGTGATGAAGGCCTTAGGGTTGTAAAGCTCTTTCACCAGGGATGATAATGACAGTACCTGGAGAATAAGCTCCGGCTAACTCCGTGCCAGCAGCCGCGGTA:0.0126435):5e-07,((154431:0.0106464,767284:0.018906):0.00170695,(155609:0.00823739,582344:0.00995551):0.0049946):0.00114127):0.00156375):1e-06):1e-06,((156419:0.00315098,(829300:1e-06,921310:1e-06):0.00154063):0.00459401,(4412524:0.00290216,((155372:0.0182265,(4337664:0.0105557,(550845:0.0157728,(255652:0.0110011,151374:0.00264041):0.00399146):0.0156441):0.0027795):0.00657173,((156540:0.00237088,(4331978:0.00715145,(4412718:0.000853587,(593720:0.00473043,(349984:0.0180853,718520:0.000776256):0.000789472):1e-06):0.00159045):0.0015523):0.00158214,(4325470:1e-06,((((514570:1e-06,279094:0.00415924):1e-06,(345008:1e-06,(354006:0.0122029,323600:0.000794818):1e-06):1e-06):0.00236276,4312398:0.00580221):0.00161828,(((((((6340:0.00474284,(193124:0.00400774,145698:0.00476985):0.00231567):0.00320346,719815:0.0039845):0.000745279,(2245868:0.00890789,(221235:0.00394604,(6359:1e-06,6357:0.0043581)'s__longus':0.00314313):0.00393548):1e-06):0.00392132,(2906027:0.013556,(939528:0.00247681,4095171:0.00689434):1e-06):0.00255728):1e-06,869779:0.00682593):0.00411996,(4337613:0.00162092,(824254:0.00617923,((1117166:0.00477256,1114754:0.00627358):1e-06,(6337:0.00381182,(984058:0.00474583,179243:0.00551464):0.00236406):0.00487143):0.00248818):0.00236538):0.00154616):0.00349394,(((((4321428:0.00484234,(3834304:0.00222138,(1926711:0.00819378,4332792:1e-06):0.000963665):0.00298801):0.00337534,(159222:0.0347197,4368043:1e-06):0.00548485):0.00580452,(2706578:0.00341297,704843:0.00986619):0.00154555):0.00346258,((547946:0.0195612,4384896:0.0140916):0.00303578,(4378785:0.0111172,161513:0.000804224):0.00240456):0.000820515):0.000772786,(((834330:1e-06,690643:0.00311131):1e-06,(179170:0.00157818,335238:0.00476275):0.000778571):0.00158456,(539522:0.00946547,(58400:0.00478201,(763419:1e-06,161077:0.00711021):0.00554561):0.00314479):1e-06):0.00340456):1e-06):0.00234832):1e-06):0.00282108):0.00229343)'g__Erythrobacter':0.00362733):0.00163266):0.00175239):0.00220782):0.00560515):0.0024699,1133798:0.0102441):0.00104816,((808095:0.0113551,(((312240:0.000752756,(819534:0.00281294,154960:0.00346209):0.010854):0.0063027,((271779:0.00881812,(358424:0.00480246,(1115729:1e-06,((4436484:0.0073494,1120332:0.0140137):0.00136231,(1116482:0.00805252,4329248:0.00456523):0.00261397):0.000806317):0.00636651):1e-06):0.00402002,193988:0.000740103):0.00591415):0.00586061,((421125:0.0145221,(823757:0.00609871,(362055:0.00880215,((151019:0.00234252,53381:1e-06):0.00331543,(332369:0.00282631,(670347:0.00283525,788214:0.0103828):0.00437007):0.0028843):0.000979289):0.0062994):0.0036395):0.00494358,(812835:0.0202022,((588310:0.013523,4340923:0.00828624):0.00734912,(162725:0.00583545,(941890:0.00364739,((((219175:0.00409103,2394146:0.00858435):0.00775445,4384164:0.00723767):1e-06,1104978:0.0038689):0.0122472,985179:0.00627461):0.00570562):0.00560865):0.00343345):0.0048894):0.011752):0.00254489)'g__Lutibacterium':0.00603536):0.00659301,153344:0.0087775):0.00843514):0.00221265):0.00732642,((((277975:0.00815232,4376717:0.0135624):0.00505564,4301240:0.0457717):0.00222597,(4303453:0.00332176,(4399537:0.0146312,(562499:0.00347087,(843215:0.000963273,246512:0.00618946):0.00542296):0.00827076):0.000495481):0.00187673):0.00118761,(((153446:0.00144934,(155640:0.0278236,4357800:0.0505665):0.0220687):0.00412327,(4467002:0.00315761,(810776:0.0024578,4389924:0.00315036):0.00237021):0.00575864):0.00237329,(((((((1067038:0.00534412,(((((171201:0.00296434,(2373577:0.00295814,2474239:0.00158178):0.00118837):1e-06,(1105142:0.00351511,(805527:0.00359755,162371:0.00354171):0.00318016):0.00182362):0.00253592,(((1051368:0.00521888,(4346660:0.00801684,(256321:0.00185282,818956:0.00320962):0.00372979):1e-06):0.00182605,809401:0.00367141):0.00590636,(151894:5.78306e-06,TGGGGAATATTGGACAATGGGCGAAAGCCTGATCCAGCAATGCCGCGTGAGTGATGAAGGCCTTAGGGTTGTAAAGCTCTTTTACCAGGGATGATAATGACAGTACCTGGAGAATAAGCCCCGGCTAACTCCGTGCCAGCAGCCGCGGTA:6.11352e-06):0.00591607):0.00200762):0.00565119,(4458210:0.00239002,((4326154:0.000732913,4435199:0.0114823):1e-06,916088:0.0214375):0.00160704):1e-06):0.00157851,(((242764:0.00406661,240196:0.00087285):0.00440611,551921:0.00960455):0.00263101,(258282:1e-06,17929:0.00315219):0.00395389):1e-06):0.00393839):0.00266916,(516226:0.00703631,4364411:0.00673276):0.00523533):0.00449973,(1133255:0.00805016,((367391:0.00798714,240257:0.00153202):0.00375366,(526204:0.0036889,256823:0.0171147):0.00609854):0.00517264):0.00660772):0.00400316,((4304337:0.00543319,4309464:0.0117065):0.00864523,134748:0.00969881):0.00102824):0.0012795,(267595:0.018724,263034:1e-06):0.00478982):1e-06,((((445733:0.00172682,(4424908:0.00269825,437296:0.00880521):1e-06):0.0137246,(326173:1e-06,(329101:0.00964274,6294:0.00938926):0.00679525):0.0211426):1e-06,(1083099:0.0089366,(205122:0.00131388,3085831:0.00491223):0.00178034):0.00902371):0.00140758,(249507:0.00586922,249065:1e-06):0.00656304):0.00304588):0.00720805,((((4356822:0.00308189,(617852:0.0174672,4386635:0.00157385):0.00165758):0.000806167,(652129:0.0242643,(217271:0.00157534,((((4368044:0.000768212,(543073:0.00788545,(((2162898:0.00260373,551567:0.0149147):1e-06,((541655:0.00551393,815233:1e-06):0.00100819,(538321:0.0119632,(784736:0.0142103,1107594:0.00309032):0.00405969):0.00223113):0.0047547):0.00764663,(541199:0.00425918,563240:0.00707257)'s__ramosum':6.76176e-05):1e-06)'g__Erythromicrobium':0.00178525):0.00538125,(88266:0.00159782,612275:1e-06):1e-06):0.00473257,(((536261:5e-07,TGGGGAATATTGGACAATGGGCGAAAGCCTGATCCAGCAATGCCGCGTGAGTGATGAAGGCCTTAGGGTTGTAAAGCTCTTTTACCCGAGATGATAATGACAGTATCGGGAGAATAAGCTCCGGCTAACTCCGTGCCAGCAGCCGCGGTA:6.11352e-06):0.0,TGGGGAATATTGGACAATGGGCGAAAGCCTGATCCAGCAATGCCGCGTGAGTGATGAAGGCCTTAGGGTTGTAAAGCTCTTTTACCCGAGATGATAATGACAATATCGGGAGAATAAGCTCCGGCTAACTCCGTGCCAGCAGCCGCGGTA:0.0125993):5e-07,((582174:0.00518962,534992:0.00692474):0.00255717,(509932:0.00599378,(558152:0.0034787,533882:0.00967104):0.00172218):0.000898805):0.00170757):1e-06):0.00156677,((((274308:0.00398293,725803:0.00297575):0.00095638,4479592:0.0449958):1e-06,4466876:0.00551243):0.00156502,((4466877:0.00630559,2915106:0.00636103):1e-06,(339316:0.000841078,81820:0.00157876):0.00156524):1e-06):0.00314531):1e-06):1e-06):0.0055787):1e-06,(585347:0.00930339,(509728:0.0192681,114897:0.00649998):0.00340738):0.00823608):0.00233401,(869007:1e-06,(128036:0.00157693,(140547:0.00636361,128052:0.00559738):0.000775611):0.00157453):0.00326109):0.0128854):1e-06):0.000803975):0.00167338):0.00245895,(((739539:0.00485168,4343394:0.00400047):0.00362118,(3756817:0.0147101,243954:0.0193853):0.00373701):0.0103563,((((1016710:0.000876336,(2851417:0.00403917,4354634:0.00159355):0.00190304):0.000906169,((813854:0.00146451,(522279:0.00316541,(524509:0.00302823,523739:0.00750925):0.00390354):0.00272045):0.00159636,((((4278428:0.0116577,4328457:0.0124678):0.00589483,1039691:0.0138412):0.00487821,(1140807:0.0121659,((153621:0.00439855,(((2946783:0.0018925,(909293:0.00252076,(4476891:0.0114195,1003551:0.0018786):0.00612475):0.000848846):0.00441708,(1111447:0.00318231,(2639729:0.00161498,809884:0.00816658):0.000789043):0.000590034):0.00670111,((4381264:0.00366991,(684932:0.00400905,(1027418:0.00265913,(114156:0.0089075,225426:0.0081252):0.000742925):0.00565471):1e-06):0.00273792,((1124659:0.00161981,956624:0.00978147):0.00157078,(534168:0.00436354,817119:0.00343032):0.00168789):0.00321263):1e-06):0.000794571):0.00269162,(1531506:0.00250253,(362799:0.00561527,1107992:1e-06):0.000791836):0.00208433):0.00131504):0.00453076):0.00169398,(1124334:0.00240164,((364258:0.0016304,518998:0.0079215):0.00076443,(((((2164537:0.00158205,(3741809:0.00150998,4359349:0.00391223):0.00175075):1e-06,(584900:0.000794343,3949027:1e-06):0.00318033):0.00178116,(807729:0.0046281,112754:0.00195175):0.000792527):0.00139385,(2573930:0.00240096,(3985065:0.00401586,4371756:0.000807324):0.000783125):1e-06):0.00158751,((4304727:0.00318525,(808808:0.00402265,(2969116:0.00321887,((4371762:0.00160564,(1951287:0.00322145,4397357:0.0048755):0.00323416):1e-06,1132629:0.0156668):0.00248367):0.00166217):1e-06):0.00286203,129927:0.00298759):0.00134154):0.00159034):0.00160122):1e-06):0.00463697):1e-06):0.00504609,(4465217:0.0129058,((516040:0.0038132,(1833440:0.00400532,1122046:0.00576359):0.00655125):0.00437913,(550525:0.05141,((3548688:0.00320226,((2224378:0.0213772,4388375:0.00184387):0.0024018,4421206:0.00742335):0.00138327):0.00248114,(407609:0.00613261,4437895:0.000796375):0.00423462):0.0047688):0.00729723):0.00376494):0.000226271):0.00294404,(((137572:0.00241793,(((431743:0.00380195,4427466:0.00718687):0.000975206,((543056:0.000832362,(((2144443:0.00331654,1125705:0.00873224):0.0064224,625141:0.04792):0.00163519,(3837176:1e-06,4112173:0.00802959):0.0047928):0.00238252):0.0039804,1144053:0.0015837):0.0031814):1e-06,(((1514028:0.00478125,4331014:0.0412762):0.00244034,184001:0.00834445):0.000882811,4478648:0.00319368):0.00273531):0.00394254):0.00153747,4471303:0.00573824):0.00440772,4300031:0.00621206):0.00312959):0.00387531):0.00689441)'f__Erythrobacteraceae':0.00167118,(((((((258039:0.00246448,4342934:0.00154145):0.00485734,((1140424:0.00877811,4479101:0.00086662):0.00548605,(4361039:0.00328882,(4315233:0.00620506,(1144100:0.00158989,818316:0.00239427):0.00479728):0.00144237):0.00895192):0.00510576):0.0039168,((((4458420:0.0254994,860929:0.0106913):0.00431693,(349727:0.0105337,(631576:0.00638126,(((278897:0.00704977,257791:0.00881185):0.00282124,3608290:0.00939504):0.00488269,860475:0.0106351):0.00198696):0.00316943):0.000931372):0.00750045,(4348469:0.00868608,(((2907650:0.00319039,1127548:0.00324032):0.00395804,(816151:1e-06,818294:0.0147935):0.00189279):0.0021152,((114238:0.00561727,2164581:0.00161397):0.00402955,(2159550:0.00322041,2679419:0.00567001):0.00154561):0.00373583):0.00517025):1e-06):0.0016016,((4318801:0.0158435,(1135803:0.00476991,(818688:0.000822174,(582973:0.00240213,362401:0.0056386):0.00154):0.00325669):0.0034443):0.00122273,(1044278:0.0243769,808254:0.0646838):0.000943181):0.00520956):0.00270082):0.0012694,690041:0.0324679):0.00241606,(191991:0.0162488,2859851:0.0155823):0.00747044):0.00464015,(((((645729:0.0434843,((635323:0.0573831,((835135:0.0239729,(132074:0.0325903,(1115275:0.0285032,(4183282:0.0138987,(553706:0.0277564,1553204:0.0258527):0.00643495):0.0148247):0.0081859):0.015631):0.0115378,4372434:0.012108):0.015834):0.0136009,((1015246:0.00448437,((((369876:1e-06,(306710:0.0063869,1067059:0.017038):0.00157827):0.000772635,((((4010664:0.00462005,(255462:0.00098329,(1121447:0.00228355,426566:0.0169925):1e-06):0.00238197):0.00177865,(3937372:0.00322687,4434355:0.00246383):0.000777639):0.0015835,(((((1048425:0.00761496,(2616881:1e-06,(990302:0.0151748,989198:0.000867067):0.00531742):0.00373633):0.00149386,(112989:0.000788333,92479:0.00318581)'s__resinovorum':0.00189243):0.00530875,(2442718:1e-06,(108971:1e-06,(947313:0.00133687,244083:1e-06):1e-06):1e-06):0.00115203):1e-06,((6302:1e-06,((182115:0.000850697,6276:0.00319693):1e-06,1583747:0.0242762):1e-06):1e-06,(24166:0.0100737,4446172:0.00406709):0.0073137):0.000788815):0.00158201,((577344:0.000825745,1076950:0.000872377):1e-06,(((578984:0.000170921,4387297:0.0120212):0.00466288,(214353:0.0040078,4288811:1e-06):0.000794939):0.00317351,(240554:0.00238015,(620189:0.000792432,(248028:0.00235978,78821:0.00725754):0.00159934):1e-06):1e-06):0.00318218):0.00158568):1e-06):0.00238516,1134369:0.00317869):1e-06):0.00432961,(((364924:0.00279032,4441412:0.00317058):0.00291057,(154189:0.00970575,(((3216504:0.00968467,(213467:0.00165982,4474083:0.00881295):1e-06):0.00560209,(139541:1e-06,4376173:1e-06):0.00240661):0.00317544,(115182:0.00286075,36281:0.000790609):0.00192662):0.00157619):1e-06):1e-06,(352211:0.0031499,4446955:0.00322907):0.015524):0.000688576)'g__Novosphingobium':0.00936694,(((((811133:0.0146876,((((557168:5e-07,TAGGGAATATTGGACAATGGGCGAAAGCCTGATCCAGCAATGCCGCGTGAGTGATGAAGGCCTTAGGGTTGTAAAGCTCTTTTACCCGGGATGATAATGACAGTACCGGGAGAATAAGCTCCGGCTAACTCCGTGCCAGCAGCCGCGGTA:6.11352e-06):0.0,TGGGGAATATTGGACAATGGGCGAAAGCCTGATCCAGCAATGCCGCGTGAGTGATGAAGGCCTTAGGGTTGTAAAGCTCTTTCACCCGGGATGATAATGACAGTACCGGGAGAATAAGCTCCGGCTAACTCCGTGCCAGCAGCCGCGGTA:0.0128477):5e-07,1141411:1e-06):1e-06,133044:0.00523302):0.00176232):0.00609857,(217733:0.00634569,807525:0.0130372):0.00362509):0.00674199,(((((3880686:0.00683075,4458709:0.00680454):0.0183214,812526:0.00501727):0.00379214,(4398987:0.0102831,(4093542:0.00237857,(1146228:0.00326559,4442407:0.00161555):0.00237639):0.0110735):0.0112158):0.00119032,(360253:0.0104802,999332:0.00412646):0.00194556):0.00164092,((((562877:1e-06,1135798:0.00905367):0.00240837,(869471:0.00974142,(972873:0.00697298,4467678:0.00340279):0.00827675):0.000953945):0.00177131,(876951:0.00268579,341018:0.00703316):0.000912733):0.00966665,(((((1043048:0.0125394,(((2898606:0.00810019,815074:0.00800563):0.000986903,((809583:0.0111438,(((1093304:0.0104636,4372111:0.00980474):0.00776158,(152229:0.0200591,((808758:0.0129186,164830:0.0181598):0.00710602,(4372114:0.0127222,(((((102512:0.00562339,4460563:1e-06):0.00401333,(102884:0.00401033,(866092:0.00173624,587415:0.000824851):0.00491193):0.00236781):0.00161241,(1006232:1e-06,(489431:0.0071338,1093364:0.00714179):0.00257673):0.0044096):0.00181275,(489319:0.00865205,872715:0.00282946):0.00352042):0.00317675,1106841:0.00634241):0.00419165):0.0033439):0.00471549):0.006895):0.00241063,(((((2775215:0.00397308,(400524:0.00441202,(((4370059:0.00180523,(547624:0.00196706,831826:0.00299823):0.00159518):0.00633076,(754410:0.0121461,4327616:0.012587):0.00311491):0.00492768,4300486:0.00743036):0.00218949):0.000132377):0.00318313,(4326578:0.00404897,(569696:0.00486206,813418:0.00823853):0.00237127):0.00415537):0.00303672,((1006328:0.00993986,2313705:0.00158809):0.00156741,(1124424:0.00907722,((4369556:0.00238468,(708397:0.00277231,(2881161:0.00550263,4443144:0.00331615):0.00244453):0.00631405):1e-06,4474647:0.00720656):0.00791192):0.00106247):0.00235216):1e-06,231088:0.011436):0.00545251,((161637:0.00725477,776533:0.00241451):0.000733529,(162144:0.00898798,(525932:0.00323606,1142326:0.00401514):0.00333285):0.000731375):0.00353983):0.00273081):0.00431075):0.000169058,2815569:0.00264287):0.00166035):0.00543486,4461204:0.00174569):0.000802182):0.00158588,4357881:0.00810648):0.00208909,349315:0.00687123):0.00316613,(311613:0.00350211,(577484:0.00282842,(584947:0.00563766,(838154:0.0134882,TGGGGAATATTGGACAATGGGCGAAAGCCTGATCCAGCAATGCCGCGTGAGTGATGAAGGCCTTAGGGTTGTAAAGCTCTTTCACCAGGGATGATAATGACAGTACCTGGAGAATAAGCTCCGGCTAACTCCGTGCCAGCAGCCGCGATA:0.0127114):0.0065863):0.00532616):0.0115043):0.00639684):0.00166865,((((3771082:0.00320005,(819592:0.00242787,4437582:0.00161749):0.00248458):1e-06,(2036700:0.0140648,693884:0.00815692):0.00474517):0.0123375,(((4364343:0.0123607,4425446:0.00332994):0.000578578,((820563:0.000357203,((1139156:0.00727839,4471203:0.00345441):0.0117447,4433659:0.00141023):0.000951231):0.00529946,(4399096:0.00661713,1111270:0.0106798):0.00580785):0.00406464):0.0142325,(1129599:0.0151868,(150609:0.00271728,((824565:0.00420673,(828713:0.00353283,(749696:0.00585237,182669:0.000946168):0.00854273):0.00317853):0.00225781,150636:0.00756032):1e-06):0.00561989):0.00289104):0.00279205):0.00219048,((((4342023:0.0189353,(4359203:1e-06,(6268:0.0144769,2935784:0.00718598):1e-06):0.00222993):0.00353929,4436085:0.00694894):0.00385687,((260047:0.0042553,(((2251859:0.000785976,1117168:0.00157353):1e-06,(282135:0.00159265,1118897:0.0063376):1e-06):1e-06,(1118921:0.00634709,735361:0.00580432):1e-06):1e-06):0.00282154,(1117952:0.00272481,1116632:0.00731869):0.00303674):0.00436923)'g__Blastomonas':0.00303578,4438545:0.00980205):0.00675984):0.0035064):0.000474882):0.00326806):1e-06):0.000761433,(((113391:0.00580555,(2217348:0.00917458,579694:0.00377089):0.00165415):0.000965279,(823819:0.00716317,(756364:1e-06,(806010:0.00396545,4406431:0.000799099):1e-06):1e-06):0.00165411):0.00468129,4299595:0.00162206):0.00240139):0.000808855,160417:0.00976803):0.00160639):0.00161835):1e-06,((((6297:0.0102445,(((941803:0.0133008,((((3259009:0.0114015,(536871:0.00674625,130877:0.0100542):0.00492734):0.00174268,305626:0.0101405):0.00256273,((699257:0.00934903,4411643:0.00564535):0.00226564,((336188:0.00195216,(509987:0.0072462,141916:0.00645404):0.00479294):0.00208581,(((4362194:0.00703358,((((213088:0.00827527,(((787368:0.00513441,4348336:0.00292375):0.00237295,((806819:0.00397375,(((250827:0.00348655,2662591:0.000877665):0.00438623,(146133:0.00558058,(1113143:0.00316779,165838:0.0048571):1e-06):1e-06):0.00318435,(107832:0.00242777,173441:0.00918868):0.0015573):0.00160369):1e-06,814471:0.00639245):0.00368145):0.00193226,(357366:1e-06,3394211:0.0150839):0.00368619):0.0031631):1e-06,1889820:1e-06):1e-06,1104979:0.00325876):0.00216646,(((819666:0.00713081,(3996101:0.00205065,(2183689:0.000875825,(105875:0.00316326,99539:0.00158681):0.00211438):0.00701627):0.00193119):0.00275126,(((21583:0.00318106,812078:0.000868234):0.00165267,(566147:0.00633001,533625:0.0143936):0.00191355):0.00528239,4234293:0.00457553):0.00205625):0.00112862,4343946:0.0110826):0.00347794):0.00213689):0.00294472,(305858:0.00516458,(19427:0.00603807,4443728:0.00767945):0.000691546):0.00328596):0.00323852,(249173:0.00593133,(525514:1e-06,4377342:0.000864798):0.00919655):0.000750616):0.00613146):0.00390673):0.00195242):0.00213979,(967622:0.00788414,4480022:0.0211587):0.00947198):0.00291875):0.000819141,(105077:0.0225223,((960877:0.00597241,1765390:0.00730161):0.00262396,((311289:0.00957373,((113584:0.00533667,281742:0.00915238):0.00416095,((820313:0.00400846,2087664:0.00421526):0.00288701,(38548:0.00434304,4458693:0.00473603):0.00232511):0.00325228):0.00218721):0.00311997,((224427:0.00572969,4164931:0.00519832):0.00656821,(334944:0.00310761,313934:0.0138922):0.00928242):0.00415138):0.00380114):1e-06):0.00531039):0.00531894,((((101813:0.00549282,(((31884:5e-07,TGGGGAATATTGGACAATGGGCGAAAGCCTGATCCAGCAATGCCGCGTGAGTGATGAAGGCCTTAGGGTCGTAAAGCTCTTTTACCAGGGATGATAATGACAGTACCTGGAGAATAAGCTCCGGCTAACTCCGTGCCAGCAGCCGCGGTA:6.11352e-06):5e-07,744595:0.00172429):0.00152189,(150648:0.0128714,(815103:0.00146076,((((332390:5e-07,TGGGGAATATTGGACAATGGTCGAAAGCCTGATCCAGCAATGCCGCGTGAGTGATGAAGGCCTTCGGGTCGTAAAGCTCTTTTACCAGGGATGATAATGACAGTACCTGGAGAATAAGCTCCGGCTAACTCCGTGCCAGCAGCCGCGGTA:0.0126829):0.0,TGGGGAATATTGGACAATGGGCGAAAGCCTGATCCAGCAATGCCGCGTGAGTGATGAAGGCCTTCGGGTCGTAAAGCTCTTTTACCAGGGATGATAATGACAGTACCTGGAGAATAAGCTCCGGCTAACTCCGTGCCAGCAGCCGCGGTA:6.11352e-06):5e-07,1123346:0.00172063):1e-06,((580916:0.00404244,511687:0.0121489):0.000692427,(202104:0.000839794,239750:0.00634346):1e-06):0.00078872)'s__stygium':0.00414869):0.00458456):0.00335406):0.00174453):0.00255403,4307517:0.000834688):1e-06,130342:0.00690148):0.00397392,1794855:0.00317051):0.00242004):1e-06):0.00154151,(545582:0.00185441,342517:0.00848143):0.00354652):0.00241731,((756972:0.00657753,((((111304:0.00967417,1139993:0.012511):0.00230102,((167664:1e-06,((((4319587:1e-06,(690847:0.00250542,(4046687:1e-06,760559:1e-06):1e-06):0.00666891):0.00238425,(382549:0.00262258,(645944:0.000792289,77937:1e-06):1e-06):1e-06):0.00628329,((933341:1e-06,17742:0.00248506):0.00671376,1040913:0.00177741):0.00203541):0.00228808,1122991:1e-06):0.00661961):0.00456315,((1136507:0.00643652,(576436:0.00514887,2640347:0.00510899):0.00687229):0.00181594,(((((((151703:0.000836472,962476:0.013351):1e-06,((4297665:0.0129705,154880:0.00409148):0.000599973,177975:0.00644042):0.00158533):0.00319774,(341537:1e-06,4404607:0.00705624):0.0017508):1e-06,1124986:0.000849249):0.00149899,((226961:0.00477805,6290:0.00318305):1e-06,(92490:1e-06,4483647:0.0145879):0.00475275):0.00319112):0.00159744,2394840:0.00236595):1e-06,1142742:0.00507348):0.00468124):0.00399465):0.0040977):0.000943015,(((((143916:0.00151801,((((90739:0.00318245,(89212:0.00162133,(90122:0.00333093,(((88735:1e-06,88359:0.00566986):0.00194557,89031:0.000838096):0.00155104,((135897:0.003365,90016:0.00252373):1e-06,(89446:0.00543779,(89332:0.00337507,88603:0.00167081):1e-06):0.0021432):1e-06):0.00332655):0.000828124):1e-06):0.00478252,(90009:0.00278105,89388:1e-06):0.00137916):1e-06,127870:0.0124648):1e-06,(90233:0.00802423,(4466880:1e-06,814529:0.0162572):0.000790968):1e-06):0.00238664):1e-06,((112245:0.00624415,(875863:0.012643,(37092:0.00882017,4317219:0.00659904):0.00476962):0.00383119):0.00591732,((243523:1e-06,144589:0.0196778):0.00321327,139530:0.0032644):0.00592285):0.00642108):0.00167072,((((((((817806:0.00483483,39863:0.00405418):0.00153711,159402:0.00239171):0.00157427,222234:0.00240181):0.00158117,(2572950:0.00930374,218426:0.0107469):0.00321374):0.00212435,330595:1e-06):0.00194633,(449311:0.00521954,692472:0.0294673):0.00263861):0.0040151,((320881:0.00259824,(1112904:0.00165269,((725980:0.00158255,2697003:0.00400272):0.001577,821841:0.00238354):0.00240644):1e-06):1e-06,(((413648:0.00527523,4408927:0.00964545):1e-06,(1105676:0.00298295,(606249:0.00584795,(606078:0.00436092,581763:0.00509938):0.0026354):0.00316013):0.000984861):0.00322825,513803:0.00398419):1e-06):0.00158499):0.00316783,(4469965:0.0040482,(3867624:0.00240181,(199962:0.00253709,(1104796:0.000348547,150687:0.00253653):1e-06):0.0004449):0.00320137):0.000762406):0.00161777):0.00384624,(169794:0.00775486,(811942:0.0043492,(321330:0.000972979,(6279:0.00158291,(((4318771:0.000787874,(570279:0.00396059,6303:0.00321123):1e-06):5e-07,TGGGGAATATTGGACAATGGGCGCAAGCCTGATCCAGCAATGCCGCGTGAGTGATGAAGGCCTTCGGGTCGTAAAGCTCTTTTACCAGGGATGATAATGACAGTACCTGGAGAATAAGCTCCGGCTAACTCCGTGCCAGCAGCCGCGGTA:6.11352e-06):5e-07,(668105:0.00159902,(214827:1e-06,4480060:1e-06):1e-06):1e-06):1e-06):0.00143075):0.00159725)'s__capsulatum':0.00252145):0.00545138):0.00187954,(1136974:0.00314894,(1138364:0.000798572,1129536:0.00978712):0.00412719):0.0154952):0.001715):1e-06,3631838:0.00827294):0.00881416):0.00235051,(435628:0.00775526,(3900312:0.010239,(142028:0.00199803,(4261880:1e-06,2254128:0.00261778):0.00231171):0.00635469):0.00257444):0.00342733):1e-06)'g__Novosphingobium':0.00259739,(72153:0.027425,4331815:0.0106796):0.0105649):0.0025293):0.0147768):0.00326974):0.00445364,(1114718:0.0212188,(1115684:0.019981,229434:0.031246):0.00190286)'g__Blastomonas; s__natatoria':0.012162):0.00825631,(581283:0.00747172,4441483:0.0138993):0.0105562):0.00320018,((175620:0.0117047,(3542608:0.0120282,4417399:0.0020861):0.00782077):0.0152789,((((171409:0.0296401,6263:0.0142438):0.0169206,426622:0.0166259):0.0105438,((744580:0.0147373,4356733:0.0203159):0.0243608,((820086:0.0201139,(261978:0.00721955,((706953:0.0127162,752563:0.00613231):0.0138175,(642521:0.0150521,4301810:0.00200057):0.00586808):0.00649709):0.00837104):0.00597477,((152308:0.00310317,(819472:0.01777,(816152:1e-06,564413:0.00313578):1e-06):0.00401125):0.00587652,(346691:0.0233676,631343:0.0064726):0.0116966):0.021047):1e-06):0.00201255):0.00953174,((4319136:0.00328771,4443194:0.00145668):0.0381679,(((2847584:0.00930349,(1058844:0.00411332,(305644:0.00560614,136552:0.0047746):0.00691813):0.0031509):0.00282104,(((((((((817683:0.000885897,(100783:0.00725452,1143536:0.00158423):0.00154784):0.000786765,((820200:0.0043884,4388066:0.00320042):0.000707852,742187:0.0048397):0.0023894):1e-06,741089:0.00522026):0.00158135,(6327:0.00642225,1127882:0.00580989):0.00486502):0.00158344,(1964412:0.000786382,((185665:5e-07,TGGGGAATATTGGACAATGGGCGAAAGCCTGATCCAGCAATGCCGCGTGAGTGATGAAGGCCCTAGGGTTGTAAAGCTCTTTTACCCGGGATGATAATGACAGTACCGGGAGAATAAGCTCCGGCTAACTCCGTGCCAGCAGCCGCGGTA:6.11352e-06):5e-07,(1108011:0.00331247,104787:0.0102969):0.00272233):0.000785092):1e-06):0.00159254,(((((60721:0.00157689,(114461:1e-06,197687:0.00522363):0.00316585):0.00158523,((618184:0.00547008,4314822:0.00713545):0.00171764,(((812450:1e-06,(367351:0.0048371,(849295:0.00276812,((((354078:0.000783637,4352129:0.00392815):0.000785611,(((575538:0.00522708,557660:0.00173986):0.00196302,(539068:0.00675335,548468:0.00349244):0.00106217):0.00318934,((362083:0.0033042,139476:0.00232663):0.0055432,((146639:0.00235207,(4318663:0.0071993,267852:1e-06):0.000783056):1e-06,3237751:0.00472359):1e-06):0.00316386):1e-06):0.00347987,360235:0.00240023):0.000847996,((944492:0.00100037,(576498:0.0107722,4469481:0.0122012):0.00764094):0.00385878,1069463:0.00260038):1e-06):0.00235796):0.000367498):1e-06):1e-06,((718701:1e-06,((((156452:0.000796211,((346241:0.00640601,321772:0.00573984):1e-06,154381:0.00238943):1e-06):5e-07,TGGGGAATATTGGACAATGGGCGAAAGCCTGATCCAGCAATGCCGCGTGAGTGATGAAGGCCTTAGGGTTGTAAAGCTCTTTTACCCGGGATGATAGTGACAGTACCGGGAGAATAAGCTCCGGCTAACTCAGTGCCAGCAGCCGCGGTA:0.0128363):0.0,TGGGGAATATTGGACAATGGGCGAAAGCCTGATCCAGCAATGCCGCGTGAGTGATGAAGGCCTTAGGGTTGTAAAGCTCTTTTACCCGGGATGATAATGACAGTACCGGGAGAATAAGCTCCGGCTAACTCAGTGCCAGCAGCCGCGGTA:0.0128363):0.0,TGGGGAATATTGGACAATGGGCGAAAGCCTGATCCAGCAATGCCGCGTGAGTGATGAAGGCCTTAGGGTTGTAAAGCTCTTTTACCCGGGATGATAATGACAGTACCGGGAGAATAAGCTCCGGCTAACTCCGTGCCAGCAGCCGCGGTA:6.11352e-06):5e-07):0.00316246,(((2174317:0.00190727,(441768:0.00156558,(4428136:0.00084938,4446030:1e-06):1e-06):0.00360635):0.00317785,(3053638:0.004795,(564701:0.0121606,511760:0.012997):1e-06):0.00202171):0.00193425,(133194:1e-06,6330:0.00806469):0.000794151):0.000774056):1e-06):0.00323924,292322:0.0197775)'s__alaskensis':1e-06):0.00145735):0.000792585,515215:0.000823345):0.00180632,(575310:0.0109595,((1126866:0.0136477,(4295997:0.0010127,(104644:0.00725832,(((81691:0.00242593,4449295:1e-06):1e-06,((242041:0.00646342,4315359:1e-06):0.00478023,(338207:0.00251038,4415540:0.00636784):0.00149794):0.00160183):0.00476229,(4393056:0.0152301,(44192:0.00643448,(2432071:0.0459974,4365442:0.0347345):0.00588906):0.00148693):0.000861996):0.00230586):0.00627817):0.00537541):0.00414199,(1109745:0.00151378,(223891:0.00490253,660490:0.000789685):0.00252441):0.000920765):0.00235678):0.00399127):0.00237509,4423682:1e-06):0.00395453):0.00235695,722895:0.00397577):0.00192849,748537:0.0184822):0.00292533,(3326814:0.00495523,(1124009:0.0107035,((213260:0.000797049,577679:0.0126533):1e-06,4449293:1e-06):0.00240243):0.000769756):0.00107932)'g__Sphingopyxis':0.00426871):0.00307276,(((4312153:0.00396033,(944703:0.00666869,4462566:0.0033693):0.00184082):0.00363871,(828902:0.00595548,251580:0.00875824):0.00562893):0.00513408,(358745:0.0204699,(((735795:0.0144655,697302:0.0199058):0.0142443,(533603:0.00175255,(4332284:0.00497446,1126864:0.00199728):0.00418165):1e-06):0.0132468,4425807:0.0031422):0.0109493):0.00634581):0.0105427):0.00818743):0.00476821):0.0069023):0.00714509):0.00502384,628156:0.0145736):0.00195847):0.00289276,(818514:0.0124413,524062:0.00798681):0.00395854)'f__Sphingomonadaceae':0.00124189):0.00163772):0.00824152):0.00672591):0.00903746):0.00204448):0.0163097):0.00443895):0.00418072,(((((1902910:0.0179517,(330250:0.00284126,321966:0.0218937):0.0164779):0.00691893,((((509021:0.00812167,1146847:0.0054031):0.00353332,((265922:0.0048803,40332:0.00718544):0.00486688,((734593:0.0046896,((((462836:0.00935174,1119886:0.0138186):0.00401142,((812071:0.00450661,(4436467:1e-06,4474301:1e-06):0.00621539):0.00249433,(((250814:0.00314966,727304:0.00751582):0.00174037,(261294:0.00272505,(414888:0.00441932,1122581:0.0089236):0.00462083):0.00404246):0.00568644,849761:0.00456814):0.0108876):0.00266691):0.00241805,((721001:0.00978008,(((772104:0.00618675,(566924:0.00439219,4449175:0.00399093):0.00148948):0.004,(90311:0.000838036,1625697:0.0154552):1e-06):0.00530576,534250:0.0125996):0.00192632):0.00376161,377426:0.012533):0.0067146):0.00830573,((135585:0.0126763,(((735863:0.00809577,(1057043:0.0026438,((((((735010:0.00238097,136602:1e-06):0.000780641,((279636:1e-06,90781:0.000795317):0.000797731,(4397030:0.00238035,(306928:1e-06,6194:0.00400141):1e-06):0.00237998):0.00401493):0.00163944,((((((1023523:0.007152,(1107645:1e-06,(((329731:0.00161442,(((((348280:1e-06,(304965:0.00243485,(797828:0.00263828,639458:0.00793494):0.00117556):0.000360986):0.000694966,346675:1e-06):0.0010439,354264:0.00644501):0.000650262,330723:0.00167125):1.54247e-06,340498:0.00166761):0.000145812):1e-06,((258050:0.00966744,((4447736:0.000824599,458322:0.00262097):1e-06,311148:0.00163668):1e-06):5e-07,TAGGGAATATTGGACAATGGGGGCAACCCTGATCCAGCAATGCCGCGTGAGTGATGAAGGCCTTAGGGTTGTAAAGCTCTTTTACCCGAGATGATAATGACAGTATCGGGAGAATAAGCTCCGGCTAACTCCGTGCCAGCAGCCGCGGTA:6.11352e-06):5e-07):1e-06,347726:0.0015979):0.000791839):0.00316917):0.0027352,139757:0.00842602):0.00417857,4303438:1e-06):0.00399972,(((((((4371454:5e-07,TAGGGAATATTGGACAATGGGGGCAACCCTGATCCAGCAATGCCGCGTGAGTGATGAAGGCCTTAGGGTTGTAAAGCTCTTTTACCCGGGATGATAATGACAGTACCGGGAGAATAAGCCCCGGCTAACTCCGTGCCAGCAGCCGCGGTA:6.11352e-06):5e-07,(4343893:0.00725674,(210791:0.00329152,203108:0.00412573):1e-06):0.00158816):1e-06,((592615:0.00463378,240498:0.00319151):0.00184645,((137612:1e-06,295655:0.0023646):0.00157702,((108047:0.0016,4406727:0.00318223):0.000778067,((38158:0.00240687,810484:0.00885668):0.000751291,(105332:0.00317218,(156568:1e-06,153853:1e-06):1e-06):0.0015828):0.00158927):1e-06):0.00157946):0.00158538):0.00158101,(6168:0.00240446,3352043:0.00636714):0.001603):0.00323184,(6177:0.00160836,4078353:0.00891503):0.00156346):0.00568098,(552210:0.00405918,((868531:0.00760113,(((4346107:0.00388774,(1040078:0.00605934,(4389626:1e-06,(1109568:0.00251112,253243:0.00420073):0.00167076):0.0018104):0.00333206):0.00258887,1135458:0.000767277):0.00428008,6162:0.00301236):0.00402048):0.00381788,(((251683:0.00490213,(4298574:0.00379411,698734:0.012669):0.00545652):0.00397862,(4397998:0.0120307,905860:0.000798825):0.00418926):0.00245133,(6193:0.000856972,(6195:0.00258225,256089:0.00639589):0.0015916):0.00317956):0.00322086):0.000779014):0.00638554):0.00156816,((((699752:0.00353142,((24311:0.00329268,1112553:0.00239646):0.00325697,((4473186:0.0695898,(6178:0.00160249,4300562:0.00983667):1e-06):0.00302344,((113573:0.00231981,812242:0.0120378):0.00685604,(833223:0.00752233,(354715:0.000793538,1125832:1e-06):0.000834641):0.00431354):0.00591701):0.00171757):0.00527928):0.00291517,((((4449484:0.00486703,(271841:0.00479525,671174:1e-06):0.00561531):0.00350695,113008:0.0034819):0.00286611,(131403:0.00458645,(6167:0.00327832,1137435:0.0107681):0.00265384):0.00316733):0.00128509,254239:0.0011907):0.00153658):0.00495035,107321:0.00196187):0.00200269,(4458192:1e-06,((101571:1e-06,(18499:0.00130809,(212603:0.0108587,207000:0.0195952):0.00656809):0.0069443):0.00372635,(131055:0.00324834,1770013:0.00084123):1e-06):0.00078989):0.000797654):0.00241071):0.00481042):1e-06,(4295999:0.00157563,(317501:1e-06,101815:0.00588986):0.00728913):0.00321989):0.00368944,(2442717:1e-06,4342605:0.0162907):0.0047615):0.00356991):0.00320392,(92130:0.00238423,(486325:0.00351935,370761:0.005324):1e-06):0.00400122):0.00327653,(706714:0.000795702,(573618:0.000839315,(93667:0.000800684,341693:0.00353067):1e-06):1e-06):0.00444445):0.00156346,42066:0.00161743):0.00400831):0.00241613):1e-06,((88144:0.0115612,((4330656:0.00700838,1133706:0.0122195):0.0033655,((4407694:0.0132038,(843596:1e-06,90697:0.00950418):0.000717788):0.00525285,(1109587:0.00942158,(((((((4399611:0.00804211,4341774:0.000787443):1e-06,((345377:0.00161524,322597:0.00161875):0.000808334,346056:0.0320926):0.000799068):0.00078673,((309695:0.00164387,((310951:0.00161643,336007:0.00321473):1e-06,306364:1e-06):9.75762e-05):0.000691528,(2076539:1e-06,(((1124893:0.103646,1142504:0.0702932):0.017066,325300:0.00977434):0.0043659,356486:0.00246614):1e-06):1e-06):1e-06):0.000787234,((1109804:0.00923671,((336110:0.00241895,(315194:0.00483451,(316061:0.0149164,303619:0.00326383):1e-06):1e-06):0.000797349,(992859:0.00756987,314991:0.0024519):1e-06):0.00190583):1e-06,(350602:0.002448,(321131:1e-06,310911:0.000824437):0.000795294):0.000792189)'s__yanoikuyae':1e-06):0.00184117,((570350:0.0205474,4334140:0.00874017):0.00224461,((1031406:0.00710626,(325565:0.00530197,4393057:0.00540756):0.00371317):1e-06,462726:0.00881109):0.00253865):0.00270084):0.00149618,342505:0.0138513):1e-06,4304082:0.010321):0.00645247):0.00857925):0.00167997):0.00160339):0.00547924,((((238200:1e-06,4321241:0.00317278):1e-06,(1904868:1e-06,(349718:1e-06,6169:0.0015914):0.0039953):0.00158923):0.00160354,163196:0.00158476):0.000795899,(158972:1e-06,(352641:0.000811588,4427546:1e-06):1e-06):0.00239687):0.00241098):0.00159361):0.003945,(((170593:0.0155003,804660:0.0107301):0.00606545,(73215:0.00670064,(1125313:0.0127064,(150689:0.0229675,1118651:0.020527):0.0157137):0.0119506):0.00362093):0.00545639,((((585708:1e-06,576073:0.00171709):0.00780583,(((((((534316:0.00840949,(196168:0.000397143,256722:0.00356036):0.00159014):0.00118534,6198:0.00321395):1e-06,(((((346456:0.00328872,(((((((319556:0.000810072,(343847:0.00241501,327319:1e-06):1e-06):1e-06,(314378:0.0196177,312574:0.00901292):0.000834956):1e-06,323548:0.000818558):1e-06,353742:1e-06):1e-06,306816:0.00405071):1e-06,350049:1e-06):1e-06,(342072:0.00326284,(345616:0.00164164,(352440:0.00205933,327934:0.000822227):0.0020465):1e-06):0.000792373):1e-06):1e-06,345666:0.00167282):0.000821036,(329385:0.00986738,(327061:0.0024927,330844:0.00468393):1e-06):0.000919059):1e-06,(354325:1e-06,(303914:0.00247479,343895:0.000835917):1e-06):1e-06)'s__xenophagum':1e-06,836880:1e-06):1e-06):0.00129877,356631:0.0164597):0.00118766,93744:0.00256242):0.000821683,(((180664:0.00640762,(75742:0.0131179,(49721:0.00257542,(104869:0.00566733,90698:0.00250787):1e-06):1e-06):1e-06):1e-06,105198:1e-06):1e-06,(90395:0.00101132,(101705:0.00241156,303600:0.0100384):0.00159723):0.00301119):1e-06):0.00331454,4336568:0.0132012):0.0109559):0.00516082,(959192:0.0057105,((938973:0.00459472,(1819084:0.0114504,4437525:0.00800698):0.016246):0.00439331,((((((321586:0.00113933,(((952822:6.91419e-06,TAGGGAATATTGGACAATGGGCGAAAGCCTGATCCAGCAATGCCGCGTGAGCGATGAAGGCCTTAGGGTTGTAAAGCTCTTTTACCCGAGATGATAATGACAGTATCGGGAGAATAAGCCCCGGCTAACTCCGTGCCAGCAGCCGCGGTA:6.11352e-06):0.0,TAGGGAATATTGGACAATGGGCGAAAGCCTGATCCAGCAATGCCGCGTGAGCGATGAAGGCCTTAGGGTTGTAAAGCTCTTTTACCCGAGATGATAGTGACAGTATCGGGAGAATAAGCCCCGGCTAACTCCGTGCCAGCAGCCGCGGTA:6.11352e-06):0.00707322,102426:0.00315721):0.00456485):0.0080019,938822:0.00664033):0.00236616,502910:0.00250975):0.0033357,(154633:0.00407569,(910880:0.00981081,4331190:0.00712258):0.00251668):0.0032169):0.00168543,((591688:0.00238328,4312084:0.00718375):0.0016098,(((689406:0.0023077,44440:0.00599927):0.00644295,(4310037:0.0102411,(436152:0.00250644,(578126:9.03713e-06,TGGGGAATATTGGACAATGGGGGCAACCCTGATCCAGCAATGCCGCGTGAGCGATGAAGGCCTTAGGGTTGTAAAGCTCTTTTACCCGGGATGATAATGACAGTACCGGGAGAATAAGCCCCGGCTAACTCCGTGCCAGCAGCCGCGGTA:6.11352e-06):0.018499):0.00525005):0.00775347):0.00824814,((510139:0.00884633,(587147:0.00318831,534750:0.0130063):1e-06):1e-06,542367:0.000789006):0.00163629):0.000723832):0.00621589):0.000621963,(4310084:0.00747266,(916361:0.008171,(267439:0.0166204,3036098:0.00550281):0.00381687):0.00774794):0.00809162):0.00584388):0.00312319):0.00285626):0.00169807,162528:0.00887718):0.00963367):0.00262626):0.00361882):0.00945638,(275764:0.014179,(32571:0.00811963,(51138:0.0142955,((156959:1e-06,4301852:0.00507456):0.00295032,(50060:0.00615566,(259939:0.00200579,(3928395:0.00810011,4424459:0.00627161):0.0114024):0.00154396):0.00562153):0.00310904):0.00752711):0.00404951):0.00101137):0.000896289):0.0028602):0.00169585,4446871:0.0274164):0.00209571):0.00855773)'g__Sphingobium':0.00637089,((1675799:0.00763708,(((((((((((1127681:0.0103127,((806568:0.0081729,(((2307134:0.00591863,(3403302:1e-06,4331851:0.0144852):0.0033849):0.0022102,(742307:0.00894269,(1111078:0.0024235,152371:0.00663031):0.00237874):0.00239641):1e-06,1029145:0.0026014):0.000630579):0.00240451,1070453:0.00361707):0.00166719):0.00161393,((818968:1e-06,(821140:0.00808249,4324733:0.00403407):0.000784163):1e-06,(4338950:0.0119722,(2916510:0.00640161,(4329851:0.00321433,2144441:0.00726303):0.000776947):0.00145698):0.00179287):0.00300329):0.000947068,4240790:1e-06):0.00156054,238429:0.0120334):0.00397349,(4434723:0.00244343,(2907653:0.005773,(4308165:0.00134789,(((4308732:0.00568982,(808855:0.0038877,(77547:0.00341695,1126149:0.00242323):0.0025478):0.00238203):0.00345342,((257288:0.00252002,142261:0.0180763):0.00146374,820053:0.0033834):0.00519333):0.00651583,(((((111487:1e-06,(2963712:0.00813189,349227:0.00245029):0.00236743):0.00158471,1143777:0.0015984):0.000782538,(1121411:0.00159069,1131094:0.00646349):0.00325404):0.000797576,4463047:0.0131328):0.00136962,1127999:0.00101617):0.00464753):0.00219807):0.00607322):0.00566974):0.0023719):1e-06,(4458424:0.0102364,(4351920:0.00737998,4453895:0.0141227):0.00302463):0.00365696):0.00311534,(138630:0.0115702,(((((4278430:0.00794555,(805798:0.00913409,((236991:0.0018013,(4371758:0.00449878,582012:0.0090683):0.00531976):0.00280086,((((637306:0.00160351,4482484:0.00728389):1e-06,(339246:0.00238011,(690953:0.00323453,810767:0.00482796):1e-06):0.00158752):1e-06,(113153:0.00710132,((878663:0.00350856,(883298:0.00615107,((2181560:0.00120457,4382173:0.00165861):0.00114074,(4310303:0.00422972,1144742:0.0120867):0.00312971):0.00417858):0.000853783):1e-06,(2177646:0.00243875,4446215:0.0113782):0.00480435):0.00235706):0.00564392):1e-06,((810560:0.0015183,(2773309:0.000847533,3348152:0.00645119):0.00483085):0.00167246,((828589:0.00749814,809493:0.0024609):0.0024346,(837541:0.00236862,808194:0.00781262):0.0019245):0.00372175):0.00159545):0.00501589):0.00235048):0.0105184):0.00595042,(3741807:0.00721082,(((((1091610:0.00433638,582134:0.00608145):0.00303144,(((((146370:0.00409394,(4381260:0.00666765,4438580:0.00703685):0.0100022):0.00573618,207308:0.00788436):0.00398656,((4412910:1e-06,(808931:0.00484054,(511844:1e-06,810096:0.00975059):0.00585935):0.00244752):0.00377337,946489:0.00395393):0.00607593):0.00205272,3937302:1e-06):0.00158665,(4411141:0.00403847,(1108548:0.00482628,4449047:0.00562629):0.000728928):0.00159863):0.00292698):0.00243615,(((1052559:0.000874721,(3967567:0.00973691,4373610:0.00565258):0.0015759):0.000707679,(4409770:0.00321243,4463046:0.00240284):0.00737846):0.00491725,(1889811:0.00529668,((((1106974:0.000768592,810821:0.00647311):0.00370073,((584478:0.00573008,4101013:0.00936596):0.00703015,4348454:0.00933973):0.000735801):0.00624868,2411393:0.00983188):0.003566,4365458:0.00432285):0.00170365):0.00437356):0.00180628):1e-06,1048987:0.00351865):0.00295211,1962747:0.0156459):1e-06):0.000932577):0.00155295,(2826499:0.00546489,(2324042:0.0295475,4347475:0.00324129):0.00446349):0.0093227):0.00921046,((3723650:0.00358648,1123211:0.0211172):0.00172423,((4332981:0.00915074,3978720:0.0126052):0.00379014,4417853:0.00416534):0.00263966):0.00857803):0.00229399,((((((((((4352432:0.00743445,(((812088:0.00757432,((((((204175:0.000862993,824549:1e-06):0.00370068,(1130772:0.0032156,1126651:0.000809593):0.0105148):0.00549932,(203846:0.00277447,824146:0.00570865):0.00163525):0.00460753,912701:0.00545528):0.00310899,1039931:1e-06):0.00417603,(1125792:0.00956887,(274478:0.00654071,((2881872:0.00277586,(262714:0.00561777,1130183:0.00908923):0.00216678):0.00491497,(494548:0.0101117,4437581:0.00219271):0.00636539):0.00124226):0.00253586):0.0034462):0.00160258):0.00395876,((573901:0.00979324,(1111886:0.0226711,(4424209:0.0116144,((1072421:0.00268896,(938932:0.00972923,1131456:0.000871576):0.00420794):0.0086711,1033566:0.00697115):0.00436431):0.0028256):0.00493714):0.0010232,((2635035:0.0124114,(((4465896:0.0181494,(1119906:0.00419704,4358484:0.00408842):0.00140878):0.00517866,(4483830:0.00570322,((4414650:0.0074676,((4325930:0.0114589,3640491:0.000814287):0.00106536,(1143291:0.00750215,(3837171:0.0040259,4207799:1e-06):0.0029581):0.000779906):0.00365464):0.00569075,(((((782855:0.00160898,984426:0.000879432):0.000792307,4440666:0.00321378):0.00159961,824797:0.00566981):1e-06,4429028:0.00159377):0.000752691,((824589:0.00641153,4369884:0.00686415):0.00394634,(668449:0.00531591,4428132:0.0019604):0.00188829):0.00544697):1e-06):0.00245195):0.000683598):0.00240067,(4338887:0.00391782,(584704:0.00238739,4483806:0.00243267):0.00457279):0.00289177):0.00399372):1e-06,((((((2871257:0.00428093,(4332382:0.00239436,(4467001:0.00880685,(4480578:0.00587667,(1129668:0.00402599,823580:0.000811107):0.000615123):0.00223701):0.00392282):0.011998):0.000913048,(824839:0.0155323,3293652:0.00887259):0.000758015):0.00697894,((158597:0.00553305,4308738:0.0079049):0.00408107,(4440785:0.00873301,235977:0.00648004):0.00250206):0.00249091):0.003571,(4350948:0.00173684,(680571:0.00665906,768761:0.00225447):0.00652844):0.000813005):0.00138471,(((1137926:0.0279956,362147:0.00156157):0.00523223,(((((364155:0.00980463,817650:0.00172299):0.00492726,((((817127:0.0141343,808594:0.00649016):0.00747089,(((195953:0.00502932,(136151:0.000782697,712076:0.00617134):0.00174338):0.00688404,(((815056:0.0143112,4419171:0.000436248):0.00929781,((555602:0.000775639,(2963142:0.00802937,(360473:0.00643665,4452920:0.00238257):0.00160049):0.0047765):1e-06,(4434813:0.00964189,706728:1e-06):0.00397693):0.00484317):0.00251194,4403537:0.00385305):0.00184057):0.00153632,(364127:0.00491572,(222626:0.00323358,(1702117:0.00763712,702154:0.00570796):0.00596658):0.00765699):0.000714535):0.00398813):0.00322446,((813717:0.00321525,2158925:0.00486575):0.00321194,((4301525:0.00651709,4458419:0.00238073):0.00565651,(4389768:1e-06,4301523:0.0397296):0.00242805):0.000758456):1e-06):0.00574531,(1096644:0.00265359,137881:0.000934526):0.00885324):0.00327216):0.000954275,(((((4437583:0.00241645,4319592:0.00722427):1e-06,((806932:1e-06,3247888:0.00481452):0.00163923,555667:0.0121842):0.00074045):0.00314615,2850528:0.000852542):0.00156817,819582:0.00980126):0.00166324,(814923:0.00653431,4444922:0.00190638):0.00287656):0.0021085):0.00157083,4461880:0.00619644):0.00327464,(((3741810:0.00471073,4424210:0.0106988):0.00690902,(815519:0.00624389,(143392:0.0033309,767841:0.0046717):0.00449407):0.00278208):0.00542531,((1066934:0.00261634,2850533:1e-06):0.00351228,((1107935:0.00561707,367145:0.00161589):0.00355517,(4397358:0.00874767,(811587:0.0023828,(1130620:0.00400186,(4304453:0.00720008,4444916:0.00396755):1e-06):0.00240067):0.00606926):0.00233584):0.000888197):0.00564526):0.00223155):0.00162225):0.00272811,(((2489683:0.012502,4476892:0.0105358):0.011871,(143386:0.0390039,(4377839:0.0262997,(142389:0.0179801,(((790545:0.027732,587612:0.104325):0.0128294,(573258:0.00212206,554737:0.00275163):0.0197782):0.00277411,534969:0.0211707):0.0152051):0.00892413):0.00924412):0.00870612):1e-06,(1787355:0.0312216,1136270:0.0181008):0.00705481):0.00345777):0.00163986):0.000955355,(((817653:0.00749976,4453972:0.00981658):0.00401935,((1139901:0.00573219,816377:0.00243986):0.000655376,(807521:0.0107102,((2887373:0.000796762,(1123617:0.00572337,4384597:0.00401917):0.00808703):0.00159814,(2573934:0.00569981,4305723:0.00398309):0.00401378):1e-06):0.00737944):0.0024258):0.00557695,(((838596:0.0083749,(155638:0.00259966,4311513:0.00494634):0.00865513):0.00567515,((812749:0.0054849,((4437585:0.00563968,((4382603:0.00590793,(4302299:0.00611679,(4368817:0.00608616,(904045:0.00144794,(1142388:0.0032298,(2165582:0.000803219,(1121475:0.0055979,((2294362:0.0115753,(3348977:0.00156235,4444767:0.00735986):0.00410868):0.00155661,4383016:0.00643187):1e-06):1e-06):0.00158735):0.00224961):0.00258777):0.0016372):0.000782232):0.00371568,968043:0.0169848):1e-06):0.00303257,(((((((131345:0.004125,(337191:1e-06,(344045:0.0232066,336308:0.0122452):0.000864278):0.00568053):0.00206536,4438584:0.000797946):1e-06,674783:0.00321263):0.00101275,((((4308736:0.00158777,(((((((((670092:0.00597583,(1053077:0.00405069,340756:0.00523966):0.00485754):0.00195106,((323168:0.00822259,(235860:0.00386913,253637:0.00978174):0.00873451):0.00505657,(808323:0.00558131,(2685271:0.00666748,4309482:0.00382213):0.0047885):0.00103423):0.000842903):0.00158504,292292:0.00463463):0.000961835,823572:0.0236503):1e-06,(562520:0.00160378,687419:0.00160547):1e-06):0.00158332,2350275:0.00317642):1e-06,2615720:0.00563021):0.00158607,((304392:0.0259114,784747:1e-06):0.000769914,((4045632:0.00639191,4456498:0.00241612):0.00392448,(324414:0.00405314,(((1126898:0.00324321,349166:0.00487244):0.00166302,((225881:0.00221851,4447334:0.00233283):0.000533004,(1113496:0.0030873,(806596:0.00111279,687872:0.00447778):0.00159955):0.00239773):0.00133975):0.00312315,(548022:0.00320642,((367153:0.00731032,366814:0.000761101):0.00571214,(362462:0.00401141,809715:0.00401157):1e-06):0.00480619):1e-06):0.00320596):1e-06):0.00239112):0.00162062):0.000262326,(4226724:0.00134387,4311514:0.0042967):0.000786905):0.00131998):0.00241006,(547718:0.00817788,((618715:0.00240642,544529:0.00821777):0.000825368,4346203:0.00561059):0.000793454):0.000785428):0.00238918,(((4380321:0.010999,846877:0.0035247):0.00154138,(227044:0.00159784,214813:0.0020799):0.00318611):0.00208396,(1121270:0.00974968,1135475:0.00161461):0.00643708):1e-06):1e-06,(4476356:0.00239903,((1137599:0.00159124,1142910:0.00159365):0.00159827,711975:0.00320921):0.000782109):0.00158772):1e-06):0.000789021,(((340768:0.00976793,(823636:0.00560717,805403:0.000799124):1e-06):1e-06,(686055:0.00240655,(4331638:0.00239493,(4443137:0.00400437,3179031:0.00481643):0.00153875):0.00239503):0.000787147):0.0023771,(849863:0.0264087,(552683:0.00355968,(4452860:0.00488634,(367223:0.00680867,4302797:0.00455488):0.00151985):0.00171947):0.00199748):1e-06):1e-06):0.00159016,(654742:0.00403841,322110:0.00488053):0.00243146):0.00158019,(837221:0.000863064,1086290:0.00262608):1e-06):0.00253362):0.00240867):0.00171509,808465:0.00492781):0.00354377):0.00179767,(3216043:0.00439461,(3774029:0.0257753,4452571:1e-06):0.00614961):0.00479407):0.00206713):0.000610948):0.009825):0.00240149):0.000680431):0.00157057,((((((1098604:0.0122034,4396024:0.00442693):0.00481325,((4455514:0.00739367,(636943:0.00375129,(247509:0.0279703,1094453:0.0215044):0.00661504):0.00237988):0.0026814,(369905:1e-06,881684:0.00438971):0.00402743):0.00525843):0.00368375,(513305:0.00194793,719579:0.00527922):0.00199847):1e-06,(((((99674:0.00302971,4437588:0.000980607):0.00159102,((810237:0.00171942,(538630:0.00404888,1105397:0.0032241):0.00397835):1e-06,(770067:0.00663567,4409931:0.00465275):0.000932715):0.000956566):0.00142347,(1133332:0.00402118,(356810:0.00160942,4326318:0.00563524):0.00239203):1e-06):0.00274999,((4448192:0.00659015,1080232:0.00984826):0.0017656,818415:0.0128625):0.00239015):0.00209446,(367995:0.00894184,((4381253:0.00473398,(949128:0.00264768,815011:0.00318875):0.00484287):0.00495565,4346507:0.00566041):0.00405244):0.000757947):1e-06):0.0016201,((3935700:0.00284915,635993:0.00971332):0.00192455,(((2229326:0.00807204,(1137791:0.014269,4226720:0.000831235):0.00243204):0.00249028,(1131043:0.00562716,818367:0.0057496):0.00236951):0.00243774,((822532:0.00483284,2669069:0.00646323):1e-06,(4412683:0.00322277,((((551440:0.00236925,1138582:0.00162568):0.000743181,((1052635:0.00970592,4451390:0.0125764):1e-06,(1088725:0.00247149,3937304:0.00839648):0.0103309):0.00817949):0.00163301,(113180:0.0132038,(4421371:0.0276056,4456326:0.00163975):1e-06):0.00469375):1e-06,(1112548:0.00648917,(((868545:0.00617722,(1135897:0.00726388,822715:1e-06):0.00142447):0.00210541,((209979:0.00349885,(363977:0.00324032,(1105646:0.00159604,230570:0.00259623):0.0032017):0.00517351):0.00123221,(367313:0.00563185,772702:0.00241667):0.000789652):0.00233184):0.00279262,((838400:0.000821396,(1040722:0.00554601,716565:0.00820365):0.00296174):0.00244322,(805143:0.00223601,1029909:0.00370488):0.000716223):0.00161303):0.00173831):0.00314618):0.00239103):0.00158878):0.00159312):0.000791389):0.000791607):0.00122912,((((1126203:0.00568283,(4226710:1e-06,4349374:0.00318274):0.0031883):0.00240032,((955406:0.00622593,(((4363161:0.0031557,(((169066:0.00446321,131614:0.00190312):0.00486068,(879040:0.00418106,4365406:1e-06):0.00253374):0.00125282,((108385:0.00162867,((1145620:0.00159345,(4373715:0.00812413,(1108906:0.000845656,(657261:5e-07,TGGGGAATATTGGACAATGGGCGAAAGCCTGATCCAGCAATGCCGCGTGAGTGATGAAGGCCTTAGGGTTGTAAAGCTCTTTTACCCGGGATGATAATGACAGTACCGGGAGAATAAGCCCCGGCTAACTCCGTGCCAGCAGCCGCGGTA:6.11352e-06):5e-07):1e-06):0.001594):0.00157847,821608:0.00320027):0.00158993):1e-06,(808857:0.00380327,(108378:0.00575671,778021:0.0039125):0.00156772):0.00108237):1e-06):0.0023978):0.00478891,(49731:1e-06,(4424551:0.00567825,(1142712:0.00486045,4437586:0.0024326):0.00150007):0.00401992):0.00820405):0.00155483,(145518:1e-06,(224035:0.00257462,(313835:0.000794325,(395262:0.00524311,1043139:0.00174769):1e-06):0.00818019):0.00783184):0.00639325):0.00409159):0.00261619,(279557:0.00374354,((1137394:0.00401543,(902954:0.00444311,1114792:0.00241475):0.0039614):0.00242658,241061:0.00730705):0.000978736):0.00406201):0.00133806):0.00078091,((501177:0.00263396,(((821728:0.0218312,126130:0.00238927):0.00318334,813982:1e-06):0.000786948,(655869:0.00805727,1043065:1e-06):0.00158954):0.00240213):0.00238607,(949062:0.00176018,815164:0.00403821):0.0015963):0.00159427):0.00283867,(((114397:0.00356109,((815808:0.00569243,(4383015:0.00571025,(2382656:0.00484463,4309487:0.000802092):0.000774776):1e-06):0.00162016,(511757:0.00406087,249385:0.0253051):0.002332):0.00316718):0.00519358,4403586:0.00452262):0.00319986,(((((361513:0.00480497,((159768:1e-06,1095960:0.00968371):0.000788043,(1139684:0.0110044,4324726:0.000750538):0.00482272):1e-06):1e-06,(819138:0.00241758,3188693:0.00482753):0.00322153):0.00507501,4258048:0.0113354):0.00142558,(4324728:0.000798921,((3970483:0.00486145,1902908:0.00860002):0.000763483,(4386202:0.000790517,4415620:0.0105663):1e-06):0.00158316):1e-06):0.00639201,(((4408253:0.00370228,(3348149:0.00858686,(894761:0.00244249,4351950:0.00266643):0.00223944):0.00143892):0.00321261,(343503:0.0352012,(4305199:0.0109534,((4437183:0.0298769,625337:0.00515169):1e-06,(673859:0.00193866,722499:0.00514279):0.00882385):0.00214677):0.00466646):0.00335711):0.00482339,(362409:0.00329325,989109:0.0171655):0.00210467):0.00186255):0.00115111):0.00164964):0.00238372):0.00345174):1e-06):0.00584667,((((3195055:1e-06,(811851:0.0105623,3330579:0.00324693):0.00237373):0.00396265,((131892:0.0226748,114292:0.0116703):0.0105076,(4301526:0.0395856,((1107673:0.00317499,(((1803198:0.00331631,(1109964:0.00320832,4310302:0.00251694):0.0120684):0.00311692,(347236:0.000782143,2573931:0.00404965):0.0016073):0.000793734,4260147:0.00240869):0.00240152):0.00158787,809617:0.000796513):1e-06):0.00129427):0.00109916):1e-06,(521184:0.00639934,(((817266:0.0015917,362847:0.00399502):1e-06,(4345221:0.00722786,806208:0.0081043):1e-06):1e-06,(3658131:1e-06,4465158:0.0113302):0.00316249):0.00561338):0.00157943):0.01025,1130906:0.0109017):0.000663258):0.00185366,(((1004088:0.00228035,4323606:0.0139631):0.00463432,(177138:0.0130001,(1133976:0.0033491,4306684:0.00474022):0.00318696):0.00385383):0.00322432,(209555:0.00177093,(((1079404:0.00442535,(167949:0.00258017,4483077:0.00161222):0.00526254):0.00261316,((3869749:0.00427383,814988:0.00669664):0.00480309,((((4306459:0.00835966,4310451:1e-06):0.00284154,(591215:0.00526822,514041:0.00523718):0.000732277):0.00359722,(4373844:0.00605281,(1113724:0.00365487,4379884:0.00679887):0.00162194):0.00192611):1e-06,(816858:0.000797196,4323561:0.00478049):0.000795272):0.00178311):0.0014326):0.0051522,813938:0.0104294):0.00156034):0.00432486):0.00349915)'g__Kaistobacter':0.00584228,(775780:0.0080799,(((((222183:0.00902639,220477:0.00137943):0.00513233,(2947338:0.00315035,289234:0.0116226):0.00166218):0.00668009,(783030:0.00900212,(1100250:0.00398394,699318:0.00749999):0.00171937):0.00365771):0.00158395,(29930:0.00237864,2947337:0.00243037):0.00110806):0.002052,44980:0.00319601):0.00252201):0.00580135):0.00920688,((129759:1e-06,(775778:0.00612309,711560:0.000834175):0.00889483):0.0183327,(84022:0.0302094,4371867:0.0211026):1e-06):0.0056146):0.0039537,((((592367:0.0890651,(((88872:0.0197545,(3172192:0.00767891,4412034:0.0126208):0.0065994):0.00851651,(586505:0.0083506,((588052:0.0116697,150673:0.0157448):0.0162498,209595:0.0150677):0.0112238):0.0167469):0.00906986,((616184:0.011559,543890:0.0258091):0.00783145,(348157:0.033601,1123028:0.00544464):0.0188238):0.0104395):0.00896345):0.00417375,(((955376:0.00727669,580992:0.0135432):0.00276258,((((217266:0.0110208,(823202:0.0155208,(568130:0.00759258,(585589:0.00587632,(((533792:1e-06,410493:0.000837226):0.00414633,(348588:0.0116532,((153763:0.00099021,4449609:0.00406755):0.00294107,((25242:0.00718146,(312453:0.0211282,((58870:0.00478085,((787960:5e-07,TGGGGAATATTGGACAATGGGCGAAAGCCTGATCCAGTAATGCCGCGTGAGTGATGAAGGCCTTAGGGTTGTAAAGCTCTTTTACCCGGGATGATAATGACAGTACCGGGAGAATAAGCTCCGGCTAACTCCGTGCCAGCAGCCGCGGTA:0.0128164):5e-07,(((340379:1e-06,(348478:0.0106089,332304:0.000821228):0.0104062):0.000847154,(((948267:0.00260093,((351368:0.000802242,((307995:0.00240003,343505:0.00162165):1e-06,324661:0.00190649):0.0009385):1e-06,349298:0.0016175):0.000938099):1e-06,166960:0.00257435):1e-06,(1074801:0.0167343,926588:0.0299059):0.00288883):0.000935892):1e-06,(169656:1e-06,203746:1e-06):0.00162617):1e-06):1e-06):1e-06,70529:0.0128819):1e-06):1e-06):0.00157821,256347:0.00158528):0.00159033):0.00161868):0.00182435):0.0045073,(((590027:0.00336641,578909:0.000806894):0.00332215,(581186:0.00336971,((((((3577073:0.000824382,(((93433:0.00595491,577073:0.00383989):0.00159445,((577450:0.000814317,572634:0.0101532):0.00250016,((814254:0.000787881,811239:0.00157512):5.01522e-05,805537:0.00487406):1e-06):0.0023098):1e-06,((907206:6.83634e-06,TGGGGAATATTGAACAATGGGCGAAAGCCTGATCCAGCAATGCCGCGTGAGTGATGAAGGCCTTAGGGTTGTAAAGCTCTTTTACCCGGGATGATAATGACAGTACCGGGAGAATAAGCCCCGGCTAACTCCGTGCCAGCAGCCGCGGTA:0.0128506):0.00699358,587445:0.00758293):1e-06):1e-06):1e-06,((1068604:0.00702422,1106790:0.0103796):1e-06,285356:1e-06):0.000845706):1e-06,(136651:0.00399707,282950:0.000815082):0.000788289):1e-06,((573362:0.00078847,(60251:1e-06,(1144445:1e-06,4365881:1e-06):1e-06):0.00236233):1e-06,((1139625:1e-06,(4479484:0.0230616,(1143417:0.00400283,1134088:0.00400678):0.0104871):1e-06):1e-06,55900:1e-06):1e-06):1e-06):1e-06,(((552004:0.0021543,(583217:0.00614767,1143475:0.00833137):0.0044474):0.0042836,590099:0.00253602):0.0031696,(((((4388289:1e-06,4365882:1e-06):1e-06,((307773:0.000818788,351814:0.0033136):1e-06,(593854:0.00165599,((436372:0.0043668,570784:0.00421588):1e-06,(4435627:0.00254999,(580833:0.00835836,4288298:0.00255294):1e-06):1e-06):1e-06):1e-06):1e-06):0.00237568,578416:0.00416051):1e-06,(4483592:0.00394839,(((640651:0.0076427,316110:0.000783003):0.00295342,4367007:0.00215228):0.00251458,4344052:1e-06):0.00316924):1e-06):0.00316416,(584224:0.00583902,(587428:0.00503755,((552023:0.000835649,580312:0.00675596):0.00179497,(533832:0.011622,(584046:0.0082887,538301:0.00198424):0.00273414):0.00249205):0.00324354):0.00334807):1e-06):1e-06):0.00237317):0.00238463,4426927:0.00401379):0.000741217):0.000788022):1e-06,586667:0.0041869):0.00157871):1e-06):0.00161408):0.00152226):0.00349778):0.00340249,(88723:0.000802057,((363852:0.000787456,(((949332:0.00974137,(553192:0.00645153,(1090165:0.0127985,(4030834:0.00207203,4455570:0.022278):0.0106195):0.0085248):0.0024638):1e-06,(357029:0.00238177,4453466:0.000798325):0.00238745):0.00396398,(585768:0.000812473,579886:0.00506841):0.00335368):1e-06):0.00477414,(((547361:0.00156697,1143771:0.0073681):0.00158844,(2658060:0.00735127,(4401962:0.00874012,4419123:0.0608993):0.00106686):1e-06):0.00078985,(101110:0.00670946,((278497:1e-06,4444636:0.00083223):0.00103763,(509373:0.00857533,(1106386:0.00234938,4418150:0.00261185):0.00321323):1e-06):0.00155801):0.00382115):1e-06):0.00193257)'s__echinoides':0.00743297):0.00339032,(579577:0.0120613,551402:0.0103098):0.0102435):0.00112907,((1095937:0.0241808,TGGGGAATATTGGACAATGGGCGAAAGCCTGATCCAGCAATGCCGCGTGAGTGATGAAGGCCTTAGGGTTGTAAAGCTCTTTTACCCGGGATGATAATGACAGTACCGGGAGAATAAGCTCCGGCTAACTCCGTGCCAGCATCCGCGGTA:6.11352e-06):0.00791963,958813:0.00728882):0.00389684):0.00231891):0.00351367,((((954771:0.00556942,(4357571:0.0111422,(137825:0.00241721,((162721:0.00976083,((485047:0.00542473,173459:0.0129492):0.000864769,2693224:0.00338888):0.00161364):0.00417713,(((992510:0.00802139,777080:0.00945911):0.00509154,(502275:0.00548676,(875845:0.00799545,350117:1e-06):0.00628792):0.0037782):0.00311683,(((981277:0.00198451,254863:0.00389918):0.00576272,((137761:0.00400653,679014:0.000966605):0.00565826,(1140022:0.0305462,1133675:1e-06):0.0140249):0.00158135):0.00599984,((((((((459360:0.00486254,3746089:0.00479211):1e-06,((537254:0.00340123,486085:0.0497672):0.00254243,((1137343:0.00163903,(896419:0.00260785,(334940:0.00165651,4340596:0.000783589):1e-06):1e-06):1e-06,(328080:0.00481577,248659:1e-06):1e-06):0.000786821):1e-06):0.000778635,(((541929:0.00432278,817982:0.0106097):1e-06,((((577530:0.0101748,334409:0.000833241):0.00577961,385588:0.00263702):0.00298894,359278:0.00135001):0.00208618,((90335:0.000858023,(89681:0.00083782,(((342411:0.000831471,(((341196:1e-06,320297:0.0106055):1e-06,(332954:0.00327736,(348305:1e-06,((354862:0.0024351,307856:0.00243244):0.000792241,307315:0.0130073):1e-06):1e-06):1e-06):1e-06,353933:1e-06):1e-06):1e-06,341956:0.00164222):0.000783041,((813319:1e-06,(((4192711:1e-06,(6242:0.00238836,((324370:0.00165801,((309455:0.00119514,344590:0.0024848):0.00118355,328359:0.00324597):1e-06):1e-06,1040980:0.00173742):1e-06):1e-06):5e-07,TGGGGAATATTGGACAATGGGCGCAAGCCTGATCCAGCAATGCCGCGTGAGTGATGAAGGCCTTAGGGTTGTAAAGCTCTTTTACCCGGGATGATAATGACAGTACCGGGAGAATAAGCCCCGGCTAACTCCGTGCCAGCAGCCGCGGTA:6.11352e-06):0.0,TGGGGAATATTGGACAATGGGCGCAAGCCTGATCCAGCAATGCCGCGTGAGTGATGAAGGCCTTAGGGTTGTAAAGCTCTTTTACCCGGGATGATAATGACAGTACCGGGAGAATAAGCCCCGGCTAAATCCGTGCCAGCAGCCGCGGTA:0.0129874):5e-07):1e-06,((2254354:0.00495762,(4413227:0.00158383,(340401:0.00166452,312685:0.00214064):0.00104168):1e-06):4.32025e-05,(181857:0.00172334,4434784:1e-06):0.00158055):0.00154798):1e-06):1e-06):1e-06):0.00157734,947661:0.0008674):1e-06):0.00475513):0.00255935,((225362:0.00318799,199504:0.0110128):0.000877265,(223944:0.0024763,4302192:0.00794037):0.00643736):0.00857184):0.00306361):0.000954201,(((((815796:0.00523132,(259371:0.00677846,4480023:0.00274224):0.00160453):0.00637726,(((243743:0.00952769,(4482757:0.00557427,(225933:0.000559688,2060136:0.00121855):0.00206249):0.0194795):0.00988815,(1739482:0.0102363,(((163899:0.00188685,((852224:1e-06,4458505:0.00537463):0.00729914,(582921:0.00948161,(824808:1e-06,4460565:1e-06):0.000636393):0.00391374):0.00468668):0.00460171,1036450:0.00188461):0.00383963,(921175:0.0108129,863227:0.00629277):0.00521388):0.00161785):1e-06):0.00235557,607212:0.00568469):0.00465175):0.00130604,(((579177:0.00801757,(1592745:0.00728679,(((4320063:0.00339875,1131157:0.0145337):0.00235158,(((1902905:1e-06,4317400:0.00158753):0.00163412,(225612:0.00316735,220683:0.00788194):0.00096104):0.0035767,(1108062:0.00810069,(734945:0.00459266,3290764:0.00260122):0.01009):0.00618468):0.00269866):0.00275238,(((((((6244:0.00163776,4358958:0.00252116):0.000787441,(906326:0.00519984,(6246:0.00858248,(981114:0.00301415,(494426:0.0124911,137871:0.00621204):0.00673503):0.00298615):0.00508215):1e-06):0.000844691,((887292:0.00783477,2486668:0.00255448):0.0126797,(31687:0.00654178,(509815:0.00331597,4321427:0.0111661):0.00154352):0.00294341):0.0020307):0.00100241,(((1009027:1e-06,3621664:0.00882374):0.00174434,((1812646:0.0121992,(2182416:0.00244383,((4185921:0.0221352,4419651:0.0266471):0.0022408,4408453:0.00160027):1e-06):1e-06):0.00298701,((221812:0.00487005,(((906905:0.0200571,251079:0.00341616):0.000516891,882884:0.00890684):0.00325283,(1113417:0.00719177,((3271198:0.00159668,717790:1e-06):0.00803567,251041:0.00162935):0.00158155):0.000810673):0.000652155):0.00115557,(960057:0.013396,(1065951:0.000849121,1003206:0.0106786):0.00268832):0.00263754):0.00228743):0.00240939):0.00240339,((4463045:0.00985345,137546:0.00320423):0.00294575,((1076738:1e-06,2435855:1e-06):0.000955897,((454787:0.006982,312518:0.00339195):0.00510655,(((((979386:0.00349555,(((356119:1e-06,((319677:0.000812541,316561:0.00244952):1e-06,321284:0.000832055):0.00079324):1e-06,(((353223:0.00158897,330530:0.00249873):1e-06,321232:0.000834434):1e-06,341185:1e-06):1e-06):0.00076963,715885:0.0048284):0.00161921):1e-06,(223117:0.00239368,(1043134:0.00617118,1134339:0.00159746):0.00400302):0.00559564):0.00238434,((((146007:1e-06,(208793:0.00172784,4412459:0.0139413):1e-06):1e-06,(3246746:0.00779751,858982:0.00971275):0.00489096):0.00529701,(943102:0.00714609,(316463:0.00639136,221269:0.000778124):0.00188041):0.00293143):0.0032282,263151:0.00254757):1e-06):0.000795836,((153192:0.00322484,(1016167:1e-06,555266:0.00854223):0.00251413):0.00280657,((586527:0.00305363,222868:0.00710443):0.00766152,(((578967:0.000758783,(578254:0.00191979,272156:0.00368515):0.00416871):0.00651505,(549986:0.00469913,(4308024:1e-06,4310487:0.00182222):0.00220977):0.00190147):0.0037323,570434:0.000938123):0.00692683):1e-06):0.00399109):0.00121734,(((550344:1e-06,790935:0.00389316):0.00488791,(783120:0.00162724,(((1140726:0.00876756,714142:0.0015879):1e-06,(210631:0.00493407,(650581:1e-06,1110821:0.000861894):1e-06):0.00157748):1e-06,((575531:1e-06,239388:1e-06):1e-06,(249493:0.00564692,135911:0.010061):1e-06):0.00236973):0.00236894):0.00239268):8.69202e-05,(((576659:0.00254775,(693305:0.00446348,(1105357:1e-06,637693:0.000873899):0.00296041):0.00391221):0.00320394,(((154194:0.00318479,(181647:0.00681789,4358052:0.000311933):0.000469214):0.000794099,((819244:0.00351088,560304:0.00870629):0.000936519,3098733:1e-06):0.000793573):0.00158832,((304736:1e-06,(585288:0.00925021,(982512:0.000874238,(1041036:1e-06,816616:1e-06):0.00162967):0.000808213):1e-06):0.00161852,659786:0.00318771):0.0016064):0.0007758):0.00242039,(959928:0.0304773,1690095:0.00981244):0.00418215):0.00150499):0.0020639):0.00158236):0.00251056):0.00236654):0.00158637):0.00159052):0.00260313,(((((154151:0.00640163,(3625859:0.00972873,(1037717:0.00158678,4307247:0.00561996):0.00313625):0.0024344):0.000809124,4419471:0.00395602):0.00223043,(102263:0.00327686,(((585850:0.0177905,1102235:0.00526178):1e-06,((1120206:1e-06,(282561:0.00242488,580805:0.00719022):0.00332803):0.0144408,(4437029:0.00591449,(4360321:0.00390597,(3490230:0.00766922,(803981:0.00393751,1029824:0.0080301):0.00266916):0.00421971):0.00413221):0.00471084):0.00417268):0.000774912,(((183634:1e-06,(1135354:0.0015882,102915:1e-06):1e-06)'s__asaccharolytica':0.00478558,(593077:0.00747411,(824321:0.00249962,585673:0.00491837):0.00327301):0.00166734):0.0016314,((523159:0.00324796,((1008499:1e-06,(1143521:1e-06,3462700:0.00236278):0.00157409):0.00397011,(4396025:1e-06,(1059317:0.000870401,4466389:1e-06):1e-06):0.00158617):1e-06):0.00157966,(255366:1e-06,1141015:0.000813863):0.00238759):0.00317686):0.00157088):0.000741443):0.00396331):0.00101405,(1042613:0.00699376,((1131206:0.00725097,1136818:0.0040375):0.00884603,(560773:0.00746929,(823892:1e-06,4427452:0.0104838):0.00161341):0.00239439):0.00165117):0.00159751):1e-06,((1011832:0.0399966,(864204:0.00445145,1141292:0.000771491):0.00323513):0.00317282,(((1108960:0.00562978,104492:1e-06):0.000774077,(362228:0.000821682,(50190:0.00479459,(164564:1e-06,(((((((1009347:0.0106118,540956:0.00403954):0.00318679,987249:0.000789606):1e-06,1111944:0.017954):0.00157918,(1142955:0.000810657,(1107431:0.00396221,(58867:0.0123546,173238:0.00316445):1e-06):0.00157674):0.000788779):0.00317514,((((((509920:0.00879109,579508:0.024186):0.00080061,513631:0.0104847):0.000850418,552831:0.00259305):0.00259112,(588718:0.00604089,580697:0.0105419):1e-06):0.00171689,145722:0.00157107):1e-06,((4439951:0.00393576,((707620:5e-07,TGGGGAATATTGGACAATGGGCGAAAGCCTGATCCAGCAATGCCGCGTGAGTGATGAAGGCCTTAGGGTTGTAAAGCTCTTTTACCCGGGATGATAATGACAGTACCGGGAGAATAAGCTCCGGCTAACTTCGTGCCAGCAGCCGCGGTA:6.11352e-06):5e-07,1962067:0.000794725):1e-06):5e-07,TGGGGAATATTGAACAATGGGCGAAAGCCTGATCCAGCAATGCCGCGTGAGTGATGAAGGCCTTAGGGTTGTAAAGCTCTTTTACCCGGGATGATAATGACAGTACCGGGAGAATAAGCTCCGGCTAACTTCGTGCCAGCAGCCGCGGTA:0.0127612):5e-07):0.00397579):0.00156058,90645:0.00877118):1e-06,93683:0.00407269):1e-06):0.00640714):0.00152245):0.00318112):0.00159326,(1046827:0.00421093,(4380750:0.00328971,1087496:0.0114493):0.00402083):0.00497076):1e-06):0.000795815):0.00273688):0.00187527,1048489:0.00317698):0.0032812,(114124:0.00155847,68657:0.0113521):0.00573912):0.00332651):0.000466135):0.00160903):1e-06,(1139420:0.00749094,(243129:0.00662127,((539439:0.00552319,4263941:1e-06):0.00352844,(240698:0.00680724,1145810:0.00487842):0.00488147):0.00635843):0.00661657):0.00303417):0.00205192,((397779:0.0025877,1105320:1e-06):0.0106459,((1137842:0.00307223,(258789:0.0056005,(1066952:0.00175291,1145795:0.00561917):0.00157415):0.000879676):0.00576024,((1131654:0.00971409,((578593:0.00318962,((115141:0.0054203,(559599:0.00168503,548683:0.0122405):0.0116803):0.0121915,((781550:0.0026318,(820885:0.00091338,832091:0.00639769):0.0107223):0.00877951,3913149:0.0180757):0.00485559):1e-06):0.00164077,4427940:0.00708398):0.00396516):0.00176273,430348:0.00661259):0.00172857):0.00348823):0.0011994):0.00331179):0.0015582,((689448:0.00686604,(226138:0.00354727,1026216:0.00583113):0.00977506):0.00692049,(187879:0.00558688,(((132878:0.00474568,((584563:0.0246595,(548051:0.00316073,264957:1e-06):0.00156138):0.0064282,2174315:0.00236613):1e-06):0.00236857,4360583:0.00880581):1e-06,((1105595:0.00308872,(551644:0.00247682,90440:0.00628751):0.00553106):0.00507124,(4480822:0.00664414,(115028:1e-06,(89367:0.0109405,4423410:0.0091697):0.00244573):0.00109363):0.00429844):0.00266745):0.00476237):1e-06):0.00341208):0.00461024,((((1105489:0.00419545,(65328:0.000792888,1144378:0.000800348):0.00105835):0.00257078,((623040:0.0116087,(((782285:0.00128153,808288:0.00975018):0.00139082,4364413:0.00718814):0.00172482,4457315:0.00665953):0.0024508):0.00973628,((574646:0.000790653,(6241:1e-06,(223431:0.00318443,((((756406:0.00820073,(573413:0.00615748,(562526:0.00643441,533511:0.0105275):0.00117003):1e-06):0.00143941,(((149563:6.22527e-06,TGGGGAATATTGGACAATGGGCGAAAGCCTTATCCAGCAATGCCGCGTGAGTGATGAAGGCCCTAGGGTTGTAAAGCTCTTTTACCCGGGAAGATAATGACTGTGCCGGGAGAATAAGCCCCGGCTAACTCCGTGCCATCAGCCGCAGTA:0.0537756):0.0,TGGGGAATATTGGACAATGGGCGAAAGCCTGATCCAGCAATGCCGCGTGAGTGATGAAGGCCCTAGGGTTGTAAAGCTCTTTTACCCGGGAAGATAATGACTGTACCGGGAGAATAAGCCCCGGCTAACTCCGTGCCAGCAGCCGCAGTA:0.0130065):0.00079061,672120:0.0017272):1e-06):1e-06,326054:0.0103198):0.00162668,65329:1e-06):1e-06):1e-06):1e-06)'s__azotifigens':0.00675943,(2499912:0.00906115,4344371:0.00249029):0.00244225):0.000425099):0.00585119):0.00430938,((720115:0.00369783,(4209526:1e-06,1024743:0.00970553):0.00597996):0.00208785,(189882:0.0170953,((557170:1e-06,4046681:0.000790026):0.00837302,(((236646:0.00714115,1067631:0.0115458):0.00173226,1070104:0.00798581):0.000864361,1899748:0.00445275):0.00506509):0.00393681):1e-06):0.0019503):0.00271458,((976300:0.00267328,(344395:0.00243564,(2068068:1e-06,1068562:1e-06):1e-06):0.0149004):0.0155021,3435916:0.00189587):0.00226838):0.00559376):0.00159391):0.00206318,(((222326:0.00388808,(4478764:0.0148252,((746436:5e-07,TGGGGAATATTGGACAATGGGCGAAAGCCTGATCCAGCAATGCCGCGTGAGTGATGAAGGCCTTAGGGTTGTAAAGCTCTTTTACCCGGGAAGATAATGACTGTACCGGGAGAATAAGCTCCGGCTAACTCCGTGCCAGCAGCCGCGGTA:6.11352e-06):5e-07,998896:0.00078934):0.00293041):0.00612565):0.00717466,819647:0.0159811):0.00241484,269203:0.0051639):0.00568581):0.00396276,((((370068:0.000800217,1770332:0.0015826):0.003988,((4308023:0.000808848,(77307:0.00172064,924365:0.00261565):1e-06):1e-06,487725:0.0079195):0.000807156):1e-06,((335583:1e-06,4405695:0.00476771):0.00237314,981307:0.0017456):0.00158189):0.00770972,(((3746088:0.0100944,4250205:0.00311618):0.00438274,(817422:0.0196422,((868791:0.00351877,((987920:0.0113474,4434783:0.00112521):0.00139787,(4450360:0.00160561,254841:0.000796214):1e-06):0.00157631):0.00158668,(4479064:0.0125368,(1078358:0.00532225,(569290:0.00736583,(1058135:0.00625303,441555:0.0053244):0.00437822):1e-06):0.00246346):0.00332264):0.00501691):0.00333167):0.00365813,583102:0.0177689):0.0036889):0.00317169):0.00172299,(((756572:0.00260438,678484:1e-06):0.000811169,(6222:0.000802485,4448948:0.00847523):0.00159799):0.00677119,((2825761:0.00815297,(367659:0.00721944,((629504:1e-06,970866:1e-06):0.00297996,(4452916:0.00158558,(3746086:1e-06,1142340:0.000797712):1e-06):0.000355836):0.00146001):0.00159249):1e-06,((979940:0.00175057,(102265:0.00319242,4474157:0.00678116):0.000786727):0.00158185,((4321079:0.00740731,(874044:0.000870297,4449608:0.00324266):1e-06):0.00160495,(944202:1e-06,(984789:0.000874317,1091060:0.00440245):1e-06):0.00587002):0.00161146):0.00238534):0.00124067):0.00321867):0.00319607,((2406507:0.0101322,(3454149:0.00754222,((6213:0.00369001,1132887:0.00241445):0.00287897,(((6229:0.0015955,(44864:0.000814906,(4384351:0.00337038,(4477254:1e-06,58866:0.00804225):0.000867409):0.000869305):1e-06):1e-06,((((6216:0.00332042,(((((4385558:0.00806987,(((((((289278:0.00237944,4302971:0.00397472):1e-06,((109254:0.00158937,((347846:0.000805237,(49435:0.00326658,1544310:0.000798154):1e-06):1e-06,(562859:0.000789816,4361522:0.00882414):1e-06):0.000789368):0.00559031,140691:0.00397339):1e-06):5e-07,TGGGGAATATTGGACAATGGGCGAAAGTCTGATCCAGCAATGCCGCGTGAGTGATGAAGGCCCTAGGGTTGTAAAGCTCTTTTACCCGGGAAGATAATGACTGTACCGGGAGAATAAGCCCCGGCTAACTCCGTGCCAGCAGCCGCGGTA:0.0130371):0.0,TGGGGAATATTGGACAATGGGCGAAAGCCTGATCCAGCAATGCCGCGTGAGTGATGAAGGCCCTAGGGTTGTAAAGCTCTTTTACCCGGGAAGATAATGACTGTACCGGGAGAATAAGCCCCGGCTAACTCCGTGCCAGCAGCCGCGGTA:6.11352e-06):5e-07,(140177:0.0069848,(176680:0.0298936,(287648:0.00123461,4426421:0.00688395):0.00122888):1e-06):0.000987478):5e-07,TGGGGAATATTGGACAATGGGCGAAAGCCTGATCCAGCAATGCCGCGTGAGTGATGAAGGCCCTAGGGTTGTAAAGCTCTTTTACCCAGGAAGATAATGACTGTACCGGGAGAATAAGCCCCGGCTAACTCCGTGCCAGCAGCCGCGGTA:0.0130403):5e-07,4432315:1e-06):1e-06):1e-06,714278:0.0170784):1e-06,220197:0.0111804):1e-06,816888:0.00526247):1e-06,((4458779:1e-06,4351624:0.00954453):0.00250383,(1143645:0.00162862,58865:0.00416637):1e-06):1e-06):1e-06):0.000782615,((59540:0.00158974,((2929397:1e-06,4322785:0.0047747):1e-06,4109723:0.0163127):0.000792426):1e-06,(4374397:1e-06,(577486:0.00158258,349545:0.00164464):1e-06):1e-06):0.00158706):1e-06,789084:0.00640534):0.00158508,6215:0.000790571):1e-06):1e-06,((2234102:0.00455096,((4434445:1e-06,4434446:0.00249848):0.000829134,4434443:0.000833124):0.000829897):1e-06,4335977:0.00733679):0.00182277):0.00207749)'s__yabuuchiae':0.00504804):0.00802852):0.00299268,((666440:0.0139473,(541033:0.00167708,((901310:0.00705966,4401746:0.00092775):0.00956849,1760351:1e-06):0.00189107):0.00602621):0.00241991,(1111423:0.00351155,(991861:0.00508807,248826:0.00146147):0.0011985):0.00190183):0.00264204):0.00357207):0.00487224):1e-06):0.00156644):0.000753751):0.00273689):0.00285751):0.00334788,(1097744:1e-06,((266787:0.00785114,(591751:0.00407117,1076257:0.00211915):0.0022865):0.00507762,(561245:0.00164074,(((4395192:0.00790932,4478823:0.00284013):0.0040975,(4460993:0.00525163,(1038732:0.0026552,(2947336:1e-06,765500:0.00176501):1e-06):1e-06):0.00205288):0.00867202,805908:1e-06):0.00981336):0.00171638):0.00551429):0.00393362):0.00207517,(1009882:0.00937786,(99326:0.00670453,1067111:0.00228913):0.0116459):0.00556262):0.00435689,((632843:0.0087995,1118300:0.00985516):1e-06,(269795:0.00236903,(321764:0.00672225,((4308424:0.00669508,(941237:0.018824,1047037:1e-06):0.0083058):0.0125512,(817598:0.00675918,(2693225:0.0147718,(859323:0.00616597,4446001:0.0089026):0.00335396):0.0170497):0.00439814):0.00319664):0.0051352):0.00156991):0.00645302):0.00248074):0.00688148):0.00299802,(594270:0.0208208,576759:0.0156088):0.0114984)'g__Sphingomonas':0.00233047,((((((811100:1e-06,(4331251:0.00337343,246303:0.000865535):1e-06):1e-06,((1897762:0.00490557,((626919:0.00398428,822178:0.00451204):0.00266708,((593884:0.00158866,(608675:0.00396547,6223:0.0023865):1e-06):1e-06,4465109:1e-06):1e-06):0.000748145):0.00161259,(206975:0.00703948,(4469853:0.0022833,(4473201:1e-06,(903033:0.00262915,(704267:0.00435103,970033:0.00173628):0.00529606):0.0052516):0.00752023):0.00327254):0.000739493):0.00320466):0.000792015,(4466399:0.00407044,1139751:0.00647084):0.00152812):0.000971749,1137803:0.00159821):0.00335394,1014099:0.00705718):0.00367129,(2185530:0.0111173,((4297698:0.00442834,(4363508:0.0144917,((633944:0.0077867,((744945:1e-06,3993451:0.000782463):0.0016032,(312081:0.00967679,(169604:0.00236418,158370:1e-06):0.0066732):0.00446217):0.00478014):0.00546074,(17329:0.00339332,1111217:0.00783655):0.00425167):0.00533795):0.0107435):0.00386061,(4371192:0.00473869,(((211658:1e-06,((352971:0.00424882,342749:0.00535555):1e-06,(4480819:0.00808485,(4447310:0.00180744,((2270571:0.00335637,(4458923:5e-07,TGGGGAATATTGGACAATGGGCGAAAGCCTGATCCAGCAATGCCGCGTGAGTGATGAAGGCCCTAGGGTTGTAAAGCTCTTTCACCCGGGATGATAATGACAGTACCGGGAGAATAAGCCCCGGCTAACTCCGTGCCAGCAGCCGCGGTA:0.0130753):5e-07):0.00846771,4464842:0.00169132):0.00238479):0.00493593):0.0105589):0.012514):0.00745994,70071:0.00514024):0.0055647,(2994822:0.00893152,(935202:0.012584,256074:0.00654159):0.00885946):0.00222863):0.003633):0.00458362):0.00501804):0.00104033):0.000543551):0.00229304):0.00181644,((717641:0.0114481,623167:0.0135977):0.000986321,((838293:0.014974,113778:0.0118371):0.00608188,(4343392:0.00747118,(((927657:0.00622666,656144:0.0125296):0.00389902,965129:0.00667273):0.00332474,240173:0.00553529):0.0113947):0.00149022):0.00331539):0.00604635):0.00276026,((4353325:0.00649795,(226974:0.00914414,(805432:1e-06,(138163:0.00754766,(806433:0.00237407,985116:0.00716494):0.0144292):0.0054751):0.0236736):0.00320303):0.00592753,947700:0.00629914):0.00200781):0.00330931,(1127464:0.0635571,4391683:0.0846971):0.0133555):0.0024438,(((((4303166:0.0119056,((((559317:0.0150246,141576:0.00517292):0.00279117,148898:0.00444725):0.00212898,(1140063:0.0212402,(1106174:0.00406594,361840:0.00478283):0.00252226):0.000722917):0.00257423,4404466:0.00556129):1e-06):0.00237956,(1104466:0.00397431,2376257:0.00239306):0.00400915):0.00233468,4301050:0.00886941):1e-06,((812277:0.00704789,1110227:0.00930139):0.00393073,(1129710:0.00570747,4378646:0.00888408):0.00129263):0.00184196):0.00312029,(790364:0.00517059,(549682:0.0108532,(879325:0.00527765,1796316:0.00265477):0.00367135):0.000943623):0.00410994):0.00398522):0.000873678):0.00468893):0.00718249):1e-06,(1705771:0.00716123,(240087:0.00544132,820430:0.00388577):0.00795662):0.00419845):0.0016823,((971827:0.0126204,4437587:0.0093087):0.00490108,(800722:0.0152543,(813992:0.00357189,822489:0.00366315):0.0119267):0.00544023):0.0013394):0.00485902,(3783163:0.0206036,(((2310408:0.00425121,1085229:0.00177331):0.00238559,(989817:0.00187159,885238:0.00605226):0.00291207):0.0112341,(165325:0.00527522,1104160:0.0103299):0.00241998):0.00461147):0.00335986):0.00628961,(((((822309:0.0140012,822853:0.0106248):0.00774786,(((445570:0.0118066,615325:0.0055507):0.0135359,(((248296:0.0130429,(256780:0.0037357,238390:0.00433901):0.00656404):0.000699396,((4305881:0.0031892,(830842:0.00158859,4470503:0.00678823):1e-06):0.000800942,(817221:0.0142792,(810988:0.0143322,(812714:0.00175876,((824792:0.0107117,266620:0.00108214):5e-07,TGGGGAATATTGGACAATGGGCGAAAGCCTGATCCAGCAATGCCGCGTGAGTGAAGAAGGCCTTCGGGTTGTAAAGCTCTTTTACCCGGGAAGATAATGACTGTACCGGGAGAATAAGCCCCGGCTAACTCCGTGCCAGCAGCCGCGGTA:6.11352e-06):5e-07):1e-06):0.00553087):0.000704891):0.0100274):0.000964248,((4240796:0.00973151,90664:0.0138378):0.00226242,(4431704:0.013514,4456622:0.0194842):0.0011962):0.00732914):0.0069248):0.0123595,((629320:0.0177441,(1134725:0.00871321,(576370:0.00646026,(278075:0.00249847,((((808002:0.00746202,143774:0.0080524):0.0090882,157059:0.00244373):5e-07,TGGGGAATATTGGACAATGGGCGAAAGCCTAATCCAGCAATGCCGCGTGAGTGAAGAAGGCCTTCGGGTTGTAAAGCTCTTTTACCCGGGAAGATAATGACTGTACCGGGAGAATAAGCTCCGGCTAACTCCGTGCCAGCAGCCGCGGTA:0.0128395):0.0,TGGGGAATATTGGACAATGGGCGAAAGCCTGATCCAGCAATGCCGCGTGAGTGAAGAAGGCCTTCGGGTTGTAAAGCTCTTTTACCCGGGAAGATAATGACTGTACCGGGAGAATAAGCTCCGGCTAACTCCGTGCCAGCAGCCGCGGTA:6.11352e-06):5e-07):0.00260677):0.00331828)'g__Zymomonas':0.00503146):0.00608883,((839306:0.00317377,1135077:1e-06):0.0150263,(839077:0.00400324,771632:0.0023659):0.00554108):0.00633412):0.00887853):0.00139406):0.00161717,((277643:0.00834601,(356598:0.00746683,(4343297:5.1718e-06,TGGGGAATATTGGACAATGGGCGAAAGCCTGATCCAGCAATGCCGCGTGAGTGAAGAAGGCCTTCGGGTTGTAAAGCTCTTTTACCCGGGAAGATAATGACCGTACCGGGAGAATAAGCCCCGGCTAACTCCGTGCCAGCAGCCGCGGTA:6.11352e-06):0.0105867):0.0122739):0.00304522,((114903:0.0119053,88184:0.0268421):0.0261689,((784095:0.013393,636316:0.00963262):0.00382969,(149766:0.0266385,((726166:0.0079321,180031:0.0115884):0.00723076,4415545:0.0309801):0.00313009):0.0032812):0.0265424):0.0143727):0.0126257):0.00341598,((((56491:0.0142377,(((748051:0.0345559,(886449:0.00613711,((4374842:0.0361459,(4336275:0.00905974,(252224:0.0072423,4337010:0.00162233):0.000691866):0.00137172):0.00434254,696735:0.00751345):0.00505623):0.00638142):0.0004843,(257302:0.00859438,247680:0.00768863):0.00680698):0.00181825,6365:0.0041911):0.00843191):0.00505809,879688:0.0383385):0.0128517,(1092680:0.031873,1140909:0.0516655):0.00672688):0.00806023,((805632:0.0224361,(2158924:0.0048484,722305:0.00630916):0.0224885):0.0126709,(1139285:0.0062034,3475878:0.0127426):0.00695028):0.00972011):0.00117245):0.00699509,(((((((543139:0.0130002,(3195989:0.0143769,883987:0.00836163):0.0102934):0.00334359,(824610:0.00673135,1009973:0.0104933):0.00578042):0.00280761,((2014678:0.00170667,4384079:0.00308258):0.00112744,((((774213:0.00413023,(6204:0.00320034,(238730:0.016686,141824:0.0137185):0.000737176):0.00399714):0.00303064,((157980:0.00476255,(158069:0.00243041,(225670:0.0023859,(1027726:0.00176318,(2574743:0.00315996,2810827:0.00572121):0.00401861):0.0056451):0.00237372):0.00567577):0.00246043,(108042:0.007873,((1050927:0.00367845,(((4340684:1e-06,(22164:0.00327706,6206:0.00155444):0.00723665):0.00293515,(4475069:0.00503109,(237613:0.0034134,(2429140:0.00355893,3214512:0.00374306):0.00285812):0.00255809):0.00164406):0.00319887,(312980:0.00474951,(966636:0.00421849,87167:0.00708308):0.00324164):0.0014715):0.000214005):0.00317769,1146633:0.00697518):0.00299976):0.00560125):1e-06):0.000780716,(4465330:0.0278071,(99195:0.00532918,(278777:0.031103,4442200:0.00369392):0.00378198):0.00807194):0.0115554):0.00302065,(4361147:0.00867434,((1036955:0.0091277,1024188:0.012656):0.00702794,(30355:0.0214977,((557456:0.00131788,766995:0.0134876):0.0120816,((1072954:1e-06,(935753:0.00174784,((1040311:0.00519859,(883116:0.0064211,1027841:0.00145677):0.00411804):0.0138926,884655:0.00348198):0.00174665):0.00699626):0.00572559,(31402:0.00743589,(354042:0.00428827,238508:0.0125828):0.00551062):0.00957523):0.00700439):0.0100307):0.00376681):0.00119059):0.0030302):0.00418917):0.00861989):0.00244246,((552687:0.0196462,331282:0.014707):0.00604699,(222162:0.0123796,(1138512:0.00967638,317811:0.0023922):1e-06):0.00112053):0.00259948):0.00272151,((949749:0.0280471,(463607:0.0117901,((((222699:0.00399104,1139598:0.00080687):0.00317379,(1138919:0.0192587,(((251218:0.00803564,4331180:0.00822861):0.00339079,(((226200:0.00460288,(675223:0.00341452,158034:0.00703844):0.00156411):0.00180319,888219:0.00624349):0.00173797,(168642:0.00397336,(1094138:0.00609575,705757:0.00651637):0.00183848):0.0048448):0.00384047):0.00396054,50700:0.00126733):0.00374988):0.00157615):0.00569588,(1034996:0.00262937,((149938:1e-06,((77538:0.00240643,652616:0.00318594):0.00238262,4472573:0.00254347):1e-06):0.00176682,4416844:0.00325536):0.00177093):0.00445988):0.000773448,368494:1e-06):0.00356784):0.0210052):0.0100361,((1134261:0.0125446,1137731:0.00306154):0.00869561,(494339:0.00704109,948700:0.0100278):0.00538874):0.00309304):0.00329764):0.00377571,((((583307:0.00649848,((1048497:5e-07,TGGGGAATATTGGACAATGGGCGAAAGCCTGATCCAGCAATGCCGCGTGAGTGATGAAGGCCTTAGGGTTGTAAAGCTCTTTTACCCGGGAAGATAATGACTGTACCGGGAGAATAAGCCCCGGCTAACTCCGTGCCAGCAGCCGCGGTA:6.11352e-06):5e-07,1106526:1e-06):0.00443192):0.00889756,(886061:0.00695535,(389987:0.00274562,(870374:0.00274735,1048605:0.0174752):0.00163347):0.00489994):0.00359064):0.00552498,(749896:0.0103904,1131286:0.00735428):0.00475007):0.0054221,(663952:0.00997946,(2481947:0.000311954,(834310:0.00318815,(39861:0.00078433,(729112:0.00478838,765279:0.002408):0.000763808):0.000749737):0.00446966):0.0435683):0.00790252):0.000891635)'s__wittichii':0.00534339,737969:0.0348489)'g__Sphingomonas':0.00421322):0.00763322):0.00731792):0.0114606,(1139679:0.0157822,(910871:0.0264911,4316503:0.00339872):0.0132847):0.0228147):0.00665305):0.00549112,(((348880:0.0166376,(489457:0.00925026,820713:0.0031402):0.0127802):0.00903235,(((278687:0.019792,(696167:0.00396423,630013:0.0138164):0.00572727):0.00538983,(785340:0.0122391,(685587:0.00473488,(812459:0.00815618,(627479:0.00880352,4442658:0.00647593):0.00287054):0.00418989):0.00364582):0.00370645):0.00639511,(613345:0.0113182,836331:0.00157686):0.00651248):0.0028631):9.29687e-05,((123759:0.00414397,1138710:0.00467091):0.0182409,(((938146:0.0173072,(832113:0.0104646,(((4334730:0.00793943,4452847:0.0106737):0.00309858,((1139184:0.00076705,(4457006:0.00435162,(4307978:1e-06,805224:0.0113741):0.00632195):0.00533124):0.00480506,(305684:0.00479137,(802910:1e-06,(1140270:0.00172317,(575965:0.000868216,((806743:1e-06,1107554:0.00800189):0.000786904,(817674:0.00475192,589733:0.0196642):1e-06):1e-06):1e-06):1e-06):0.000782419):1e-06):0.00522295):0.00192696,(4310868:0.0113633,(3189294:0.0034287,(160939:0.00962793,1119505:1e-06):0.00914585):0.00531673):0.00460893):0.00707862):0.00518859):0.00558245,(548040:0.0114084,(2482760:0.0012386,(214071:0.0016276,212865:0.00424827):0.0136255):0.00555619):0.00502261):0.00820884,(147648:0.00234593,1508748:0.000809683):0.0038436):0.0043816):0.00779995):0.0128721):0.00477848):0.00784174,4457555:0.0169294):0.00118027,(((548448:0.0277611,508933:0.0115492):0.00363466,(547265:0.00627825,568191:0.0112054):0.00182207):0.00808782,(((513525:0.00230788,((544841:0.00527047,565382:0.00967042):0.000745754,(578648:0.00608215,555930:0.0086853):0.000849354):0.0190552):0.00461395,544970:0.0203591):0.00319222,(584988:0.00348045,4391560:0.00885241):0.00143951):0.0108648):0.0125578):0.0113519,115017:0.0417001)'f__Sphingomonadaceae':0.0101495):0.0117272)'o__Sphingomonadales':0.00892129,(542924:0.0311857,(571388:0.0173009,(585070:0.0182992,4413214:0.0232687):0.00632244):0.0143621):0.0142261):0.0134089,((1115850:0.0460268,4408741:0.0708604):0.0143609,841391:0.0685899):0.00235712):0.0162982):0.0202626,((758048:0.0840323,(((((114216:0.00266689,(113991:0.0195345,((540846:0.00317323,261329:0.00561197):0.00486178,(1746505:0.00991108,(4351454:0.00165398,(336058:0.00275008,694548:0.00964979):0.00225621):0.00187057):0.000768562):0.0189343):0.0467951):0.0332282,((32531:0.0425521,18725:0.00515281):0.00176176,(636423:0.0157443,((79518:0.00565717,((43487:1e-06,(20957:0.0175119,614742:0.00219674):0.00096969):0.00160273,(112782:0.00222373,(352101:0.00514687,(278608:0.00395174,(753936:0.00317284,((328047:0.00413631,(((274031:1e-06,(319488:0.0353254,135742:0.011157):0.0149716):0.000803391,((((304425:0.0646282,205365:0.00169508):0.000748203,348517:0.00988013):1e-06,(154672:0.0103026,(1125016:1e-06,1139900:0.00398564):1e-06):0.00368806):0.00185257,(331542:1e-06,141211:1e-06):0.00479579)'s__xiamenensis':0.00238908):0.00174459,150559:0.00872582):0.0023972):0.00371799,(942823:0.013766,(274821:0.00692882,265832:0.010646):0.00327697):0.00236156):0.00416577):1e-06):0.0020288):0.00237775):0.00355137):0.000773173):0.000790466,(164128:1e-06,3245620:0.0113949):1e-06):1e-06):0.000831812):0.0090249):0.00264503,25696:0.0252204):0.0083656,153521:0.0172192):0.019145,(305381:0.0358614,272424:0.0515645):0.0198529)'g__Thalassospira':0.0359458):0.0170212,(((1114083:0.0303545,((246883:0.00901805,(2001866:1e-06,(583714:0.00156555,1146505:0.0144126):0.00165104):0.000902616):0.00740628,((1868882:0.00485096,(4369519:0.00524135,(557673:0.00437611,348754:0.00377685):0.0088267):0.00606485):0.00468753,537810:1e-06):0.0021349):0.00597716):0.00664696,((571072:0.0121605,(274218:0.0093135,(326279:0.00458491,((322536:0.00226327,(114029:0.00193593,(253387:0.00436997,589268:0.0035003):0.00155702):0.00125495):0.00216336,(244564:0.0090245,(344344:0.0317365,(569119:0.0179689,312900:0.0374905):0.013431):0.0107423):0.00389078):0.00361101):0.00418202):0.0067575):0.0130031,653448:0.0417447):0.0222541):0.0211653,(1061630:0.0229019,(335392:0.00766709,(347848:1e-06,(680661:0.0080401,305256:0.00240091):0.00234252):0.0051137):0.00929606):0.00383096):0.0476543)'o__Kiloniellales; f__Kiloniellaceae':0.0102632):0.0078991):0.00665733,((((((((((158117:0.0903725,3278613:0.0463167):0.0299401,((((29952:0.0114291,(((((4366203:0.0322596,4478278:0.0183701):0.0132702,(691190:0.0143935,577100:0.00504717):0.00632102):0.001522,((1115374:0.00163348,((1862311:0.00380579,((243576:0.00690512,4470446:0.0115403):0.0034158,(738824:7.13242e-06,TGGGGAATCTTGCGCAATGGGCGAAAGCCTGACGCAGCCATGCCGCGTGAATGATGAAGGTCTTAGGATTGTAAAGTTCTTTCGCCCGTGACGATGATGACGGTAACGGGAGAAGAAGCCCCGGCTAACTTCGTGCCAGCAGCCGCGGTA:6.11352e-06):0.00364467):0.00212811):0.00331931,(((511230:0.00341782,821877:0.00298041):0.00322458,262336:0.00976513):0.00260859,((3471578:0.0169988,((4349096:0.00175703,(210024:0.000874214,((284378:0.00419273,4338423:0.00159554):0.00321553,((362188:0.00241516,(349838:0.00618003,225263:0.00244246):0.00158552):1e-06,(349577:0.00561263,1053620:0.00319186):1e-06):0.0015986):0.00162013):0.00080419):1e-06,98923:0.00416368):0.00388054):0.00891967,136884:0.00822181):0.00982666):1e-06):0.000799583):0.00240296,(4386676:0.00644672,((46308:0.00238065,44246:0.00397434):0.00233174,(4309424:0.00556705,(4447315:6.17049e-06,TGGGGAATCTTGCGCAATGGGCGAAAGCCTGACGCAGCCATGCCGCGTGAATGATGAAGGTCTTAGGATTGTAAAGTTCTTTCGCTCGTGACGATGATGACGGTAACGAGAGAAGAAGCCCCGGCTAACTTCGTGCCAGCAGCCGCGGTA:6.11352e-06):0.00157347):0.000831405):0.0016049):0.00156828):1e-06):0.00162365,540307:0.00886038):1e-06,(4366204:0.0110419,4478275:0.00889782):0.0101709):0.000623043):0.0017005,(((806285:0.0308527,102183:0.0219417):0.0175092,4478276:0.03159):0.00857873,1118941:0.0224633):0.0134072):0.00207726,(((((586545:0.0064411,538635:0.006463):0.00167295,((((887429:0.00562588,1120476:0.00566149):0.00166966,(102410:1e-06,1106545:0.00364383):0.0052929):0.00367781,(511576:0.00299226,(3252662:0.0112892,50466:0.00406926):0.0033242):0.00226554):0.00116236,106821:0.00649717):0.00481041):0.00468118,TGGGGAATCTTGCGCAATGGGCGAAAGCCTGACGCAGCCATGCCGCGTGAATGATGAAGGTCTTAGGATTGTAAAGTTCTTTTGCCCGTGACGATGATGACGGTAACGGGAGAAGAAGCCCCGGCTAACTTCGTGCCAGCAGCCGCGGTA:6.11352e-06):0.00463421,(2775376:0.0024076,(825014:0.00154977,532912:0.0114004):0.00322319):0.00362797):0.00154728,833737:0.00891711):0.00685814):0.0169346,4478274:0.0324161):0.00451637):0.0320218,206486:0.0460555):0.0226969,((755770:0.00582479,(828885:0.0640593,((((962360:0.00995609,((1111283:0.00404303,964549:1e-06):0.00355903,((((355670:0.00161536,(4342142:5e-07,TGGGGAATCTTGCGCAATGGGGGCAACCCTGACGCAGCCATGCCGCGTGAATGATGAAGGCCTTAGGGTTGTAAAGTTCTTTTGCCCGTGACGATGATGACGGTAACGGGAGAATAAGCTCCGGCTAACTTCGTGCCAGCAGCCGCGGTA:6.11352e-06):5e-07):0.00176745,(642934:0.0010356,1064643:0.00891892):0.00239854):0.00310478,361890:0.0048226):1e-06,590507:0.00411441):0.00458291):0.00401551):0.00554489,(668994:0.00986697,678420:0.0167379):0.00317314):1e-06,541340:0.00288915):0.00585494,935657:0.00763291):0.0039793):0.00472942):0.0347187,(807621:0.0306778,(320622:0.013283,249408:0.00982944):0.0366301):0.0138476):0.0240897):0.0160168,(((312655:0.00505426,4472711:0.0291485):0.0190643,(((((((215825:0.129551,2679706:0.0567629):0.0211865,(((153467:0.0364084,204148:0.0157043):0.00700722,831914:0.0590676):0.00575242,206514:0.0162455):0.00731966):0.00783711,212427:0.015243):0.0107056,(((141079:0.00782659,(74124:0.0104272,(261055:0.012332,238548:0.00163346):0.00434721):0.0102905):0.0062491,(277378:0.0251255,315241:0.0282739):0.0046025):0.0265936,(((158741:0.0196437,((640686:0.00355747,136135:0.00633013):0.000991586,(212223:0.00244568,555322:0.0115274):0.00244954):0.00503857):0.0128214,(257891:0.0149251,(((4417475:0.0122844,(100174:0.0145462,(1112032:0.00085932,((417101:0.00308097,(537308:0.00853609,(((589812:0.00524814,(114227:1e-06,4469858:0.00160282):0.00548509):0.0103465,((206641:0.00245973,1106090:0.00261763):0.000801672,(1111017:0.000805853,346206:0.00524893):0.00254081):0.0162983):0.0046756,350929:0.0127294):0.00317601):0.0014999):0.00878516,(532258:0.00552273,((58107:0.00646671,(4307209:1e-06,4450234:0.000792968):1e-06):0.00479549,(856184:0.00435637,((570713:0.00940048,(113476:0.00569013,156886:0.00480674):0.00157408):0.000743578,227174:0.00159778):0.00319197):1e-06):0.00371844):0.000866064):0.00265645):1e-06):0.00322596):0.00164984,3375078:0.00458591):0.00720367,729349:0.00876961):0.00222152):0.00179684):0.00763784,(215343:0.0258758,((706296:0.00692795,203626:0.0257954):0.00473051,(1029922:1e-06,563484:0.00609213):0.00519073):0.00252565):0.00556053):0.00520376):0.0120875):0.00354861,(1034969:0.0345942,222207:0.0138391):0.00885462):0.0160371,((555926:0.01631,(633707:0.0177826,542729:0.0139012):0.00622877):0.0143153,(207855:0.0131947,((203733:0.0128545,(211231:0.0299063,205434:0.0285906):0.0103711):0.018278,(211113:0.00142193,1111118:0.0054051):0.00292801):0.00564501):0.0162091):0.00498985):0.00616623,((((211555:0.00706032,177583:0.00238691):0.00819772,(819136:0.0196001,(326450:0.0204386,(299111:0.0189678,153188:0.00106403):0.00408517):0.00879419):0.00479617):0.0140225,(561842:0.0166254,(209508:0.002611,1109749:0.000851997):0.00685433):0.00753532):0.00495481,2505304:0.012556):0.0083311):0.0135372):0.00593538,((((((114089:0.00655456,534416:0.00923343):1e-06,208771:1e-06):0.00170245,509132:0.00479149):0.00315854,((156154:0.00256445,(1109939:0.0012262,214914:0.00437681):0.00648316):0.00811753,((543839:0.0160147,(544302:0.00294637,249725:0.0073344):0.0109607):0.00529947,4361860:0.00373088):0.00562571):0.00367379):0.00559935,((4389780:1e-06,(4021888:0.00175657,818640:0.00445919):0.00267095):0.00715064,4350692:0.00163652):0.00234328):0.00289972,(793618:0.0108583,(((93452:0.00892864,(((337059:0.0147184,576858:0.00781343):0.002782,882944:0.000798893):1e-06,(806023:0.00934324,(102030:0.0122951,(312841:0.0201203,236676:0.0157569):0.0108178):0.00542774):0.00130887):0.00195709):0.00162872,576136:0.0398364):0.002718,(225187:0.00562909,3587033:0.0111647):0.00236668):0.00641238):0.00206703):0.01952)'o__Ellin329':0.0172034):0.0168506,((222768:0.0153659,209577:0.0330342):0.0148031,(211934:0.0162442,215966:0.0611434):0.00872053):0.0426821):0.0201143,((250522:0.0689711,(((149819:0.0106128,(215649:0.105015,3843956:0.0322686):0.0303521):0.0169776,((233268:0.0151198,TGGGGAATATTGGACAATGGGCGCAAGCCTGATCCAGCCATGCCGCGTGAGTGATGAAGGCCTTAGGGTTGTAAAGCTCTTTTACCCGGGAAGATAATGACTGTACCGGGAGAATAAGCCCCGGCTAACTTCGTGCCAGCAGCCGCGGTA:6.11352e-06):0.00488266,TGGGGAATATTGGACAATGGGCGAAAGCCTGATCCAGCCATGCCGCGTGAGTGATGAAGGCCTTAGGGTTGTAAAGCTCTTTTATCCGGGAAGATAATGACTGTACCGGAAGAATAAGCCCCGGCTAACTTCGTGCCAGCAGCCGCGGTA:0.0349441):0.0458705):0.00602029,(732929:0.0791533,4387052:0.0690041):0.0191441):0.00880394):0.00670116,((207403:0.0675309,((114412:0.0168253,113328:0.0137055):0.0322047,(348049:0.0322876,(208470:0.0627922,240904:0.03449):0.0126045):0.01416):0.0177134):0.00367,((203826:0.0719606,(4453194:0.0245245,(257270:0.0352792,(3889465:0.0221909,(3667538:0.0352193,824826:0.0479435):0.00615219):0.00545048):0.00685034):0.00531327):0.00868776,(218539:0.0188183,(248986:0.00783746,210428:0.0296744):0.0177815):0.00914552):0.0138823):0.0165419):0.0227399):0.00994213,((((850606:0.0465141,(838365:7.10328e-06,TGGGGAATATTGGGCAATGGGCGAAAGCCTGACCCAGCCATGCCGCGTGAATGATGAAGGCCTTAGGGTTGTAAAGTTCTTTCGTTGGTGAAGATAATGACAGTAACCAAAGAAGAAGCCCCGGCTAACTTCGTGCCAGCAGCCGCGGTA:0.144329):0.0290879):0.00843347,((4170477:0.0268674,((843060:0.0602326,(((757108:0.000825029,(275441:0.000856066,264269:0.00510566):1e-06):0.00118686,(5594:1e-06,(((103285:1e-06,5597:1e-06):0.00921947,(801294:1e-06,259732:0.0186334):0.00176245):0.00268046,(((4442953:0.00849915,4466825:0.0145461):0.0186836,((4379596:0.00243546,((816484:0.00351307,(((2486825:0.00247767,616660:0.0100606):0.00132312,(((2456581:0.00165409,2366355:0.0127419):1e-06,((2091928:0.0375311,4316862:0.00830722):0.00184222,((3464695:0.0033251,2658712:0.0160694):1e-06,4476233:0.0041724):1e-06):1e-06):0.000826576,2880678:1e-06):0.0063908):0.00201476,681246:0.00854462):0.00519433):0.00319177,((760349:0.00586948,(1105598:0.00243834,(344861:0.00288032,49192:0.0161209):0.0181732):1e-06):1e-06,(((3170220:0.010115,4354809:0.00165072):1e-06,267392:1e-06):1e-06,(4353264:0.0109912,(585258:0.0083508,227368:0.00331099):0.00162563):0.00249315):0.004156):0.00250387):0.00249243):0.00335438,(((((848410:0.00170279,849259:0.0159866):0.000756778,(((((815448:0.00248158,288283:0.02578):1e-06,(((88130:0.00164957,((808099:0.00338044,108127:0.0089478):1e-06,(((817688:0.000837818,21958:0.00436026):1e-06,(326207:0.000836488,310003:0.00223631):0.00109779):1e-06,822041:1e-06):1e-06):1e-06):1e-06,4407376:0.0106874):0.00176668,((((1131672:0.0125624,4327384:0.0148764):0.00215388,1122080:0.00248687):1e-06,(4301195:0.00919667,1122736:0.00416607):0.000737815):0.000817786,(109696:0.00244814,(821055:0.00244743,(812891:0.00577917,1105948:0.00166486):1e-06):0.00163572):1e-06):0.00575556):1e-06):1e-06,2440299:0.0514188):1e-06,((((((323146:0.003296,(((324273:0.00167896,(338800:0.00251019,331552:0.00247912):1e-06):1e-06,349384:0.00336834):1e-06,(((343683:0.000836407,320041:0.00167204):0.000523852,354960:0.00168828):0.000304928,351547:0.0025254):1e-06):0.00055378):1.01829e-06,347472:1e-06):0.000268276,(((307559:0.000846452,(340386:1e-06,((310825:0.00173539,(336616:0.000855333,(((313197:0.00168069,154043:0.00249152):1e-06,(((63466:0.00940068,(((321009:0.00403257,239777:0.00119074):1e-06,135259:0.00909536):0.000931991,(1111424:0.00452367,285497:0.00725808):0.000871557):0.00460953):1e-06,162149:0.0141912):1e-06,(1117018:0.00608792,3645268:0.0155653):0.000864372):1e-06):1e-06,248341:0.00749648):1e-06):1e-06):1e-06,315950:0.00338322):1e-06):1e-06):1e-06,(336655:0.00684579,355315:0.013145):0.00161708):1e-06,321128:0.00496879):1e-06):1e-06,(576765:5e-07,TGGGGAATCTTGCGCAATGGGCGAAAGCCTGACGCAGCCATGCCGCGTGAATGATGAAGGTCTTAGGATTGTAAAATTCTTTCACCGGGGACGATAATGACGGTACCCGGAGAAGAAGCCCCGGCTAACTTCGTGCCAGCAGCCGCGATA:0.0131642):5e-07):1e-06,(352389:0.0196571,352297:0.00810104):0.00110065):1e-06,332147:0.00510682):0.0021072):0.00102595,4476662:0.00827486):1e-06):1e-06,621068:0.00164407):1e-06,5589:0.00166599):1e-06,(((4402859:0.00329869,(5575:1e-06,5574:1e-06):0.00163429):0.00169976,(((((((4437700:1e-06,(4288304:1e-06,(169006:0.00123588,139814:0.0138304):0.00128515):0.00328695):0.00494103,(793274:0.00246381,544040:0.00328064):1e-06):1e-06,(((816306:1e-06,(342785:0.00245821,4298567:1e-06):1e-06):1e-06,(4351162:0.00247138,5620:0.00331418):0.00162872):0.00248461,815771:0.0100299):0.000807938):0.00104489,((2819473:0.000817708,(605039:0.00167209,((413173:0.0132106,278329:1e-06):1e-06,((4469077:0.00411182,(4395320:0.000813358,4401410:0.00248519):0.000823454):1e-06,(((5618:0.000718541,112021:0.000847634):9.92803e-05,(71758:5e-07,TGGGGAATCTTGCGCAATGGGCGAAAGCCTGACGCAGCCATGCCGCGTGTATGATGAAGGTCTTAGGATTGTAAAATACTTTCACCGGTGAAGATAATGACTGTAGCCGGAGAAGAAGCCCCGGCTAACTTCGTGCCAGCAGCCGCGGTA:6.11352e-06):5e-07):1e-06,89127:0.00167204):0.00081769):0.00328202):0.00492662):1e-06):0.00140343,(((1107860:0.00120078,713904:0.00174634):0.00124201,(4100335:0.00409249,((257725:5e-07,TGGGGAATCTTGCGCAATGGGCGAAAGCCTGACGCAGCCATGCCGCGTGGATGATGAAGGTCTTAGGATTGTAAAATCCTTTCACCGGTGAAGATAATGACTGTAGCCGGAGAAGAAGCCCCGGCTAACTTCGTGCCAGCAGCCGCGGTA:6.11352e-06):5e-07,4212323:0.000834318):1e-06):0.00330299):0.00082157,(((2782650:0.00248619,(1126769:0.00576755,346735:0.0833321):1e-06):0.00249548,((4457554:0.0384529,(((350938:0.00888668,((540338:0.00477397,4395581:0.0092056):0.0248189,(841170:0.0242297,1104806:0.00360686):0.00699795):0.00585159):6.6162e-06,TGGGGAATCTTGCGCAATGGGCGAAAGCCTGACGCAGCCATGCCGCGTGAATGATGAAAGTCTTAGGATTGTAAAATCCTTTCACCGGTGAAGATAATGACTGTAGCCGGAGAAGAAGCCCCGGCTAACTTCGTGCCAGCAGCCGCGGTA:0.0131548):0.00338088,1994485:0.0371493):0.0075334):0.0133657,4358055:0.000819052):1e-06):1e-06,((828443:0.0300154,(4379895:0.00806711,(1055692:0.00305531,(152156:0.00315601,1125570:0.0040078):0.0106878):0.00352954):0.00360972):0.00578956,(3450809:0.00331961,((((525336:0.00270079,827957:0.00289169):0.00192343,(1108246:0.00623161,(((((1656467:0.000840728,3348148:0.00752808):0.00290988,1145059:0.00392024):0.0030939,(((998905:1e-06,271141:0.00663566):1e-06,4368682:0.000817296):0.00163058,(89707:1e-06,(90599:1e-06,(90161:0.0114953,(89317:0.00597867,88999:0.00456406):0.00414961):0.00220588):0.000857503):0.00166222):0.00245762):1e-06,4320066:0.00249983):0.0038933,4304512:0.0086185):0.00577721):0.00470222):1e-06,(((1924445:0.00491126,1113675:1e-06):0.00244453,(149473:1e-06,834121:1e-06):0.00245464):1e-06,((1126850:0.000816452,4300610:0.00164649):1e-06,(305547:0.00435668,1108959:0.00500272):1e-06):0.00163009):0.00325445):0.00180859,((821074:0.00388113,((780313:0.00251929,691940:0.000909565):0.00556069,4302623:0.00494999):0.00288633):0.0028281,4378413:1e-06):0.00244662):0.00584163):1e-06):0.00159649):0.000774204):0.00236329)'g__Mycoplana':0.00429572):0.00379087,(((657052:1e-06,(((329940:0.00845499,(161755:0.000824018,(((288840:0.00636623,(638330:0.00168003,((588010:0.0411616,296763:0.00630376):1e-06,(617795:0.00162114,193244:0.00787044):0.0016541):0.0016258):0.00286982):0.00289405,4363101:0.00246923):1e-06,((813042:0.00584309,((350932:0.00334757,(308166:0.00595027,609314:0.00411962):0.00163558):0.000816894,(((((276833:0.00174692,(((2211108:0.00703502,(330782:0.00169888,((850108:0.0465696,(352482:0.00410834,338251:0.0137377):0.00615565):0.00245546,346085:0.0147127):0.000743785):0.00256807):1e-06,(537717:0.0117633,261731:1e-06):0.00099406):1e-06,2211111:0.00880841):1e-06):1e-06,(((543220:0.00816619,628542:0.0100589):1e-06,687512:0.0118594):1e-06,((513332:0.00360955,(568324:0.000890678,509047:0.0118611):0.00271275):1e-06,624912:0.00815335):0.000899142):0.000898186):1e-06,5572:1e-06):1e-06,5593:1e-06):0.00076206,260289:0.0356086):0.00185441):0.00170867):0.0043688,268353:0.0017373):0.00172108):1e-06)'s__diminuta':0.00519075):0.00379256,((((354616:0.00336043,(351582:0.000820175,4330438:0.000819661):1e-06):1e-06,110830:0.00664559):1e-06,336393:0.00924725):1e-06,281408:0.0081576):0.000815124):1e-06,682279:0.00499143):1e-06):5e-07,TGGGGAATCTTGCGCAATGGGCGAAAGCCTGACGCAGCCATGCCGCGTGAATGATGAAGGTCTTAGGATTGTAAAATTCTTTCACCGGGGACGATAATGACGGTACCCGGAGAAGAAGCCCCGGCTAACTTCGTGCCAGCAGCCGCGGTA:6.11352e-06):5e-07,348616:1e-06)'g__Brevundimonas':1e-06):0.00567531,1683962:0.000731216):0.00401713,270554:0.0034695):0.00238642):0.00154188,((5583:0.00612867,4443226:0.00388583):0.00704508,((((820871:1e-06,(4373482:0.00848419,4383626:0.0318865):0.00244009):0.000792626,4320070:0.000850512):0.00304222,(312105:0.000749839,(377546:1e-06,5621:0.00181621):0.0065542):0.00561311):0.000775447,(4317877:0.00315869,(1052337:0.00294775,241110:0.0103623):0.00507547):0.00334862):0.00353497):0.00614969):0.000845156):1e-06):0.00529827):0.00573612,((845058:0.00893409,(499961:0.00115111,4308748:0.00371751):0.00163202):0.00732541,(((((207510:0.0152428,((751862:0.000798437,54353:0.00317041):1e-06,(1135285:0.00161254,317304:0.00731496):0.00239372):0.0101923):0.0055339,(((4341461:0.0101996,(231965:0.00443969,133283:0.00347737):0.00317846):0.00481602,((564348:0.0166879,(757089:0.0161225,(4476089:0.0195401,(226283:0.00246274,788274:0.00722527):0.011748):0.00382408):1e-06):0.00573836,(((570254:0.00875945,((624830:7.62457e-06,TGGGGAATCTTGCACAATGGGCGAAAGCCTGATGCAGCCATGCCGCGTGAATGATGACGGCCTTAGGGTTGTAAAATTCTTTCATCAGGGAAGATAATGACTGTACCTGAAGAAGAAGCCCCGGCTAACTTCGTGCCAGCAGCCGCGGTA:0.113842):0.0156075,(587634:0.0188956,(589382:0.00382786,(592079:0.00921064,568385:0.00918012):0.00274538):0.00463384):0.00583451):0.0152615):0.0018022,(324088:0.0108058,((821705:0.0106033,4431277:0.0107975):0.0106713,323111:0.00164632):0.00231688):0.000832935):0.00771713,(((((((4303696:0.0102439,(((825929:0.00319527,(348435:0.00158335,4339358:0.00158619):0.000750129):0.00365171,((336659:0.00674347,((811257:5.77853e-06,TGGGGAATCTTGCGCAATGGGCGAAAGCCTTACGCAGCCATGCCGCGTGAATGATGAAGGTCTTAGGATTGTAAAATTCTTTCACCGGGGACGATAATGACGGTACCCGGAGAAGAAGCCCCGGCTAACTTCGTGCCAGCAGCCGCGGTA:0.0131403):0.00637516,(((106146:0.00651452,((5548:1e-06,5547:1e-06):1e-06,(((248395:0.00397667,834890:0.00776286):0.00355106,(148528:1e-06,((551182:0.000787239,(4415058:0.00082094,161154:0.00181304):0.00159707):0.000782088,154174:0.00647047):0.000784262)'s__henricii':0.00437577):0.00621738,((1031422:0.00325223,(866365:0.00462462,1081112:0.0104075):0.00125817):0.00812069,354756:0.00951599):0.00669587):0.00294642):0.00403593):0.0023325,(1106160:0.00320185,1113405:0.0113012):0.0015636):1e-06,5549:1e-06):1e-06):0.00234418)'g__Caulobacter':1e-06,2472702:1e-06):0.00132759):0.00521832,4326988:0.00261456):0.00464852):0.00631201,1014327:0.00655828):0.00199631,1141961:0.00482651):0.00344231,(((89365:0.00472062,((2429852:0.0210957,(4438581:0.0196993,1049750:0.0163564):0.00563293):0.00418632,(837089:0.00385301,(278226:1e-06,3535224:0.000860835):0.00809094):1e-06):0.00245826):0.00269105,(((2489290:0.013222,((898804:0.00611888,(((4392866:0.006416,(811449:0.00851999,915785:0.0100438):0.00268483):0.00876955,(((3774028:0.00259317,(221595:0.00197636,(220455:0.00563692,4425896:0.0015396):0.00605492):0.00511711):0.00583155,4483786:0.00323941):0.00613076,538121:0.00522212):0.00252217):0.00237581,3920029:0.00348268):0.00246592):0.00485715,1134034:0.0018143):0.00259624):0.00248095,4481425:0.00758078):0.00441952,(981168:0.0091506,4253231:0.0256194):0.0070796):0.00514354):0.0075511,(165771:0.00484798,(4295043:0.00769021,(568154:1e-06,5518:0.00315447)'s__fusiformis':0.00346567):0.01188)'g__Arthrospira':0.00268732):0.00436777):0.00603933,(((((212688:0.0631082,2770490:0.0657123):0.0236134,((150347:0.0216797,(819746:0.0038303,(1112530:0.00744021,(978113:0.00240006,1127189:0.00076621):0.00551202):0.00234863):1e-06):0.00943479,((((((((((((3544718:0.00581051,4457084:0.00297639):0.00559553,(4343519:0.00464013,4471990:0.00483853):0.00122655):0.00965775,((108986:0.00189459,(353051:0.0135244,1555789:0.00166721):0.00151898):0.00383704,((((507172:0.0105675,4188243:0.000761533):0.00494011,(93768:0.00978719,(1088618:0.00787207,327114:0.00264192):1e-06):0.00518799):0.00248159,(587880:1e-06,4336274:0.00437492):0.00158498):0.00225167,242829:0.00541845):0.00326782):0.00157237):0.00410083,4422797:0.0127929):0.00131239,768222:0.0143381):0.00483848,(313451:0.00565785,2066504:0.0120309):0.00491809):0.00161987,(819672:0.00351583,(151914:0.00120941,4461436:0.0073973):0.00349849):0.00352301):0.00580389,(((509019:0.00251635,217893:0.0101221):0.00313964,(4337866:0.000821526,(808868:0.00356271,49162:0.00714347):0.00083588):0.0013024):0.00309477,((1082534:0.00765961,205751:0.00979121):0.00318931,(4375328:0.00657092,(1077933:0.00513786,5508:0.00808862):0.00628759):1e-06):0.0017419):0.00488391):0.000702418,((((897882:0.00411308,(815013:0.00363381,824241:0.00340779):0.0011461):0.0018655,((279358:0.00139639,46818:0.00132718):0.00956114,(820432:1e-06,4357884:0.0039787):0.00271363):0.00380999):0.00378448,(1108722:0.00240639,1134948:0.0213953):0.00315956):0.00161205,1111228:0.00395435):0.00160462):0.000702255,(4319933:0.0067699,(((534528:0.00239799,((1121345:0.00159661,4362493:0.00724709):0.00400459,((220910:0.00642643,(114920:0.00315414,101003:0.00644683):0.00241017):0.00724533,(573962:0.00479192,((855333:0.00437081,112129:0.00501573):0.00673797,((89541:5e-07,TAGGGAATCTTGCGCAATGGGCGAAAGCCTGACGCAGCCATGCCGCGTGAATGATGAAGGTCTTAGGATTGTAAAATTCTTTCACCGGGGAAGATAATGACGGTACCCGGAGAAGAAGCCCCGGCTAACTTCGTGCCAGCAGCCGCGGTA:6.11352e-06):5e-07,32988:1e-06):0.000805622):0.000802798):0.00240954):0.00157726):1e-06):0.00122532,245015:0.00615667):0.00138053,(254401:0.00797929,611121:0.00239368):0.00392635):0.00331461):0.000876765):0.00182749,((4300153:0.0302279,4351392:0.0350771):0.019014,(209762:0.00585002,(305420:0.0337568,4418695:0.015799):0.0315006):0.0134111):0.0162073):0.00465699,((((574416:0.00902737,2825272:0.00970737):0.00389422,((527120:1e-06,4377343:1e-06):0.00647966,(657350:0.00796064,(389854:0.00406027,1000705:0.00315882):0.000741318):0.00634087):1e-06):0.00134981,((104898:0.00102084,((1131469:0.000839179,(5552:0.000982962,552720:0.00779368):0.00380683):0.00476753,(((2540921:5e-07,TAGGGAATCTTGCGCAATGGGCGAAAGCCTGACGCAGCCATGCCGCGTGAATGATGAAGGTCTTAGGATTGTAAAATTCTTTCACCGGGGACGATAATGACGGTACCCGGAGAAGAAGCCCCGGCTAACTTCGTGCCAGCAGCCGCGGTA:6.11352e-06):5e-07,4342193:0.00086992):1e-06,(136872:0.00328825,4299927:0.011083):0.000790558):0.0016414):0.00545483):0.00554218,((4328978:0.00231787,4424824:0.00640599):0.00630699,(1134821:0.00687969,(((541299:0.00331906,561341:0.0162315):0.00712976,4227550:0.00673498):0.00318664,449287:1e-06):0.00753396):0.00382824):0.00263187):0.00563678):0.00363727,(775354:0.0127894,(((826124:0.0287746,((60548:0.00638698,(1142061:0.0170477,(177268:1e-06,4411495:1e-06):0.000674738):0.000862232):0.00329581,104646:0.000889455):0.00146914):0.00361517,1898010:0.00555779):0.00544857,591542:0.00615999):0.0022036):0.00204732):0.00120084):0.00376216)'g__Phenylobacterium':0.0104507):0.00369174,1054800:0.0190296):0.00482419,((654155:0.0141638,216823:0.0243045):0.00707743,565413:0.00814745):0.00341612):0.00153497,2650464:0.00609673):0.000629573):0.000764474,((921116:0.0183978,(1136134:0.000806425,4483373:0.00395478):0.00360545):0.00570845,622188:0.0190701):0.00562182):0.00468402,(((346819:0.00661288,113237:0.00366494):0.0129751,(673010:0.0064262,(765388:0.011251,4318238:0.0142121):0.00714809):0.00325886):0.00563464,((4324634:0.00182311,1127610:0.0872214):0.00229799,((889344:0.00565581,547419:0.00368051):0.00647147,(((2591420:0.00407109,3420617:0.00313468):0.00393945,(2605080:0.00534838,4347733:0.00834693):0.00188835):0.0123372,(751125:1e-06,801096:1e-06):0.0107009):0.00364243):0.00555068):0.00500953):0.000702898):0.00162909):0.00336399):0.00499563):0.00629321,(966863:0.00822086,(1044235:0.0102206,((240075:0.0178365,(1020696:0.00778373,1051607:0.00115248):0.00320509):0.00669516,(((((235185:0.00684343,2139822:0.0100527):0.00877822,(159017:0.0212325,((588171:0.00240601,(819937:0.0057023,810889:0.0120671):0.0050591):1e-06,345344:0.00238251):1e-06):0.00562348):0.00694207,((2468892:0.00189822,(1140222:0.0024296,(4330856:0.0121605,((830121:0.000792359,(316655:0.00162148,686282:0.0200678):0.00402114):0.000804994,4460567:0.00173378):0.00330215):0.00571648):0.00559204):0.00830826,227434:0.00961425):0.00796108):0.00301835,(4460715:0.00761875,(1009440:0.0180251,(((2337653:0.00618551,((579571:0.00371084,(((441992:0.00379129,168212:0.0024475):0.00182121,560770:0.00584017):1e-06,870156:0.00376421):0.00182981):0.00105482,126943:0.00319311):0.00242742):0.00328104,30983:0.041114):0.00184744,1930264:0.00492836):0.00249532):0.00742438):1e-06):0.00603377,1126427:0.00768636):0.00968033):0.00711634):0.00626705):0.00800443):0.0041554):0.0117545,((817706:0.00371031,((832690:0.0050255,((((573162:1e-06,4301524:0.0299156):0.0116265,819498:0.0135579):0.00506856,(881152:5.27763e-06,TGGGGAATCTTGCGCAATGGGCGAAAGCCTGACGCAGCCATGCCGCGTGAATGATGAAGGTCTTAGGATTGTAAAATTCTTTCAGCAGGGACGATAATGACGGTACCTGCAGAAGAAGCCCCGGCTAACTTCGTGCCAGCAGCCGCGGTA:6.11352e-06):0.00134579):0.00463871,272478:0.00499613):0.00540406):0.00479825,4474716:0.00222822):0.00424856):0.0103019,(((4437897:0.00080562,4478824:0.00402688):0.0141904,(1089812:0.0106062,554330:0.00670375):0.00425123):0.00660884,(4455576:0.0134436,171288:0.0197923):0.00670909):0.00980917):0.00829107):0.00893107,((70005:0.0149818,((4437030:0.0171311,((4308473:0.0120961,(1105085:0.00869206,(25580:0.00247654,((143867:0.00409038,4357324:0.000859657):0.00666835,(279017:0.0014278,(513923:0.00813044,(93202:0.00163519,(4449740:0.00991905,((4321037:0.00743556,((4300564:0.00375813,4300558:0.00613816):0.00243823,(4465276:0.0054484,4300565:0.00602378):0.00206698):0.00140196):1e-06,4478609:0.00162999):1e-06):0.00164089):0.00266962):0.00332343):0.00108216):0.0035281):0.00191269)'s__biprosthecium':0.00566371):0.00388672,(850137:0.0212368,(844535:0.0159508,4408777:0.00291075):0.0131535):0.00686427):0.00514937):0.00432236,4426207:0.00857544):0.00796902)'g__Asticcacaulis':0.0108287,551109:0.0102003):0.010561):0.0112857,500165:0.0172984):0.00748676):0.00607719):0.00191936):0.0031799):0.000454684):0.00294718,TGGGGAATCTTGCGCAATGGGCGAAAGCCTGACGCAGCCATGCCGCGTGAATGATGAAGGTCTTAGGATTGTAAAATTCTTTTACCGGGGACGATAATGACGGTACCCGGAGAAGAAGCCCCGGCTAACTTCGTGCCAGCAGCCGCGGTA:6.11352e-06):0.00421171)'f__Caulobacteraceae':0.0169497,4303894:0.0528568):0.00688798):0.0138335,(103128:0.00168984,(1140083:0.000854585,(107409:0.0060506,107265:0.00187217):0.00900147):0.00580143):0.0562491):0.0117342):0.0089921,((210633:0.0381627,4413678:0.0427742):0.0133648,((206988:0.0498615,764838:0.0472831):0.00919614,206141:0.0441701):0.0147967):0.00197543):0.0183173,(176838:0.103631,(831289:0.122963,152872:0.0416747):0.0288779):0.0173707)'o__Caulobacterales':0.00592647):0.0069656,((((266032:0.0481181,(822992:0.0344546,((702966:0.00619977,(822291:0.0118427,2357381:0.00501272):0.00783703):0.022477,(558229:0.0169969,(529803:0.0139326,(518338:0.00380011,806707:0.00585434):0.00632841):0.00227674):0.0497494):0.0223606):0.00611036):0.00715423,((3779927:0.0103305,2287192:0.0268727):0.0109841,((106379:0.00744753,617160:1e-06):0.00915161,674956:0.0465827):0.00763785):0.0312807):0.00879333,(((4435809:0.0457171,((((((4403481:0.0104071,(1118650:1e-06,4442657:0.00635053):0.00244306):0.0137784,(4432981:0.011769,(4321505:1e-06,4307979:0.0338049):0.00278755):0.00441449):0.0244534,((156227:0.0281716,((970359:0.00576203,1554826:0.00517667):0.000787395,(((203923:0.00776634,945884:0.00804647):0.00342177,1108989:0.0122424):0.00389084,(4466830:0.0060833,(1120329:0.00537312,4345606:0.00524599):0.00341958):0.00359135):0.00488518):0.00696325):0.0122645,((4315751:0.007421,4330207:0.00226534):0.00562663,((742622:0.0075455,((1137769:0.00159435,1142233:0.00478604):0.00670264,4460635:0.00334776):0.00262731):0.00786653,(((4483838:0.0127243,((4150470:0.0140535,(994959:0.00941121,4479751:0.0109743):0.00461229):0.00876932,4150479:0.0195221):0.00669138):0.00343794,(585830:0.0126973,238442:0.00632861):0.00739598):0.00513051,((4355811:0.00515139,((4424553:0.00413297,(839012:0.00161497,4374328:0.00802667):0.000579533):0.00234293,4442728:0.0166728):0.00497599):0.00580028,353953:0.00527634):0.00359869):0.00715496):0.00653565):0.0104803):0.00559838):0.00752423,((((261008:0.000895616,(2874210:0.0025782,2874211:0.00338106):0.00254426):0.0231425,(((((267238:0.01033,266302:0.0090904):0.00792132,(273066:0.0125399,262543:0.0162386):0.00626253):0.000290127,(266096:0.00437645,(276795:0.0091981,(276829:0.00346023,261592:0.0133424):0.00268792):0.0076001):0.00417725):0.0218602,(((4479753:0.0214998,(4404942:1e-06,(2457189:0.00321425,4421632:0.00241338):0.00159318):0.0236656):0.0202172,(((428807:0.0233819,(4403486:0.00671514,((552944:0.00476012,(623208:0.00321651,698955:0.00651315):0.00820283):0.00220436,((537556:0.00892532,((579421:0.0133252,(560143:0.00250582,729816:0.0252364):0.00226257):0.00506832,256471:0.00671513):0.0033733):0.000983352,(305774:0.00603746,191415:0.00813646):0.00408033):0.00393572):0.000855752):0.01105):0.00513483,((338671:0.00421053,165614:0.00546941):0.00237046,(209537:0.000898317,(552142:0.00395792,1140417:0.00482543):0.0106105):0.000957469):0.00289985):0.00155755,151316:0.00494354):0.00733489):0.00366968,((((259355:0.0119774,814649:0.0132111):0.0425262,((818826:0.0501395,((4363608:0.0118352,(1994488:0.0066414,(4448077:0.00467092,94969:0.0145938):0.00248827):0.00607067):0.0251477,(530118:0.01135,258694:0.0238729):0.0256644):0.00586407):0.00502154,(718100:1e-06,4457391:0.0140166):0.0259608):0.00759661):0.00824415,(293974:1e-06,(272923:0.00643225,((4479277:0.00080124,4479278:0.00644544):0.0154699,273028:0.0040763):0.00075512):0.00263164):0.019331):0.00801121,((269457:0.0117334,(571033:1e-06,4368964:0.0131168):0.0243809):0.00853638,((2427978:0.0270346,((1119959:0.00414785,(273957:0.00214575,79338:0.00441903):0.00137212):0.0194527,(248919:1e-06,4458458:0.0170494):0.0247345):0.0104808):0.00507355,(1559574:1e-06,4368965:0.0148986):0.0170813):0.0169547):0.0128433):0.0170876):0.00470269):0.00973595,(4471228:0.0371445,((565307:0.00562234,633420:0.00234781):0.00752212,((4638:0.00913982,(260534:0.0129364,(550276:0.0116481,262760:0.0138241):0.00464696):0.00407888):0.0019928,(688365:0.0148668,(819168:0.00895189,1125366:0.00564731):0.00652857):0.0064201):0.00368311):0.000400501):0.00338773):0.00213271):0.00536759,(795868:0.0350782,(223692:0.0359017,(268934:0.00927665,261099:0.00704241):0.00947518):0.0195519):0.00758316):0.00428534,((2628214:0.0293621,(575295:0.022828,(4325234:0.0384502,((537498:0.0027879,4323157:0.0136152):0.017728,(650639:0.0357486,4403485:0.0171065):0.0217292):0.00996065):0.00854628):0.015371):0.0123072,((((574086:0.0198595,((3078467:0.0201866,((3078468:0.00156504,4341657:0.0123571):0.000762969,(997402:0.00585935,4340020:0.0165397):0.00136904):0.00897411):0.0106979,(((((((681580:0.0023913,624771:0.0221579):0.0075867,(4296755:0.00950188,(574121:0.00340923,(772443:1e-06,306641:0.00350285):1e-06):0.000812879):0.00173689):0.00154149,561311:0.0130867):0.0104904,1132784:0.00315606):0.00428302,(((743124:0.000881087,4398399:0.00482473):0.00216649,((4328999:0.0104583,537055:0.0125965):0.00552728,(4368676:0.000864437,((519258:0.00158454,(2313109:1e-06,344787:0.00318589):0.00158478):0.000796795,(511953:0.00318895,(588269:0.0015935,4361340:0.00160543):0.000794114):0.00158513):1e-06):0.00555354):0.00144712):0.00160492,(824104:0.0039926,4347195:0.00239767):0.00380543):0.0021744):0.00499134,661662:0.00646489):0.00183455,((148523:0.00481887,583185:0.00801809):0.00318636,((2967248:1e-06,(1142103:0.0130356,918267:0.00180485):0.000781297):0.00080697,((2576981:0.00349561,(((549098:0.0162375,3887659:0.018696):1e-06,(4359608:0.00398537,4359610:0.00398903):0.000781675):1e-06,((4456751:0.0113095,814370:0.000125987):0.00231338,671576:0.0024191):0.00315201):0.00372601):0.0024658,1138789:0.0120015):0.00993325):1e-06):0.00204478):0.00204108):0.00846837):0.00716142,(((816569:0.0224121,4474321:0.0100135):0.0235907,((4075741:0.0131986,((4348692:0.0112222,4430569:0.00523494):0.00440586,((162897:0.00663715,4393263:0.00551708):0.00100841,(579761:0.00809262,1129998:0.0106914):0.00718734):0.00804233):0.0105528):0.00399587,(((807019:0.00514062,(4451035:0.00169098,(763702:0.0128803,751905:0.0003418):0.0143356):0.00576539):0.0056675,4371421:0.00124949):0.00779342,(589466:0.0168915,822874:0.01471):0.0030566):1e-06):0.00299271):0.00110709,(563686:0.00231896,241533:0.0286358):0.0189176):0.00166084):0.00305293,(((((((52859:0.00876826,(198749:0.0162746,165180:0.00679844):0.00964764):0.0116417,41463:0.0134722):0.00697226,(682256:0.0176162,2896033:0.0107095):0.0109583):0.00427848,((151855:0.011526,106838:0.00213182):0.00375993,((((762797:0.0453781,(4293003:0.0230665,(564600:0.00650525,141913:0.00337452):0.00700759):0.0110296):0.00666702,760641:0.0205776):0.00345728,(236878:0.0370613,(591347:0.0284714,678809:0.0322625):0.00792867):0.00330217):0.011403,(((848710:0.0239685,(4449401:0.00435286,((207848:0.00793629,(4320646:5.94008e-06,TGGGGAATCTTGGACAATGGGCGCAAGCCTGATCCAGCCATGCCGCGTGAGTGACGAAGGCCTTAGGGTTGTAAAGCTCTTTTGGCGGGGACGATAATGACGGTACCCGCAGAATAAGTCCCGGCTAACTTCGTGCCAGCAGCCGCGGTA:6.11352e-06):0.00151472):0.000916924,(((2296710:0.00161123,((4358254:1e-06,(820260:0.00564906,1061020:0.00175197):1e-06):1e-06,(1129792:0.00322472,4452209:0.0156523):0.000793879):0.00159361):0.000981457,(969745:0.00245448,(513073:0.00238133,4438615:0.000805301):0.00257468):0.0023773):0.00299988,((((90031:0.00158625,59721:1e-06)'s__sulfonivorans':0.0182999,(135928:0.0019488,26693:0.000806482):0.00239751):0.00724893,210886:0.0220144):0.00143735,4389262:0.00651597):1e-06):0.00242447):0.000794775):0.000776458):0.000835437,4424710:0.000796928):0.000771967,574255:0.00321576):0.00385599):0.00236373):0.00368575):0.00390725,(4431597:0.014441,((4640:0.0146729,(4341675:0.01355,((815058:0.0290289,(822099:0.00679461,(821862:0.0119504,4301957:0.00896483):0.00333419):0.0104735):0.00923241,((3478456:0.0112302,(1117301:0.00971089,(248682:0.0121766,(713397:0.0131149,233793:0.00692825):0.0035296):0.00587904):0.0216515):0.00739193,4331511:0.0144649):0.00503788):0.00820269):0.00691738):0.00949922,(((4400659:0.0235371,(88368:1e-06,(90015:1e-06,88670:0.029938):0.0170611):0.0196312):0.00934192,((((2727517:0.00108119,4483961:0.00528297):0.00456354,823810:0.0206288):0.00614304,(134302:0.0078616,(90421:0.00954003,(114990:1e-06,88141:0.0129697):1e-06):0.00251594):0.00827231):0.00143231,(((114931:0.00806691,((((((4636:0.000788411,(4633:0.0081573,34344:0.0140812):1e-06):0.000790626,(332595:0.00358836,4306966:0.0144955):0.00296042):1e-06,(571798:0.000791318,(4328655:0.00079758,4362483:0.00797216):0.0031637):0.000787014):0.00317329,((115024:0.024201,115036:1e-06):0.00239997,((4378790:0.00158717,(533297:0.00642521,890620:0.0061214):1e-06):0.000796008,((((4632:1e-06,((1142160:0.0039731,(1056070:0.00784425,4630:0.000965481):0.00720296):0.00562678,1120577:0.00317104):1e-06):0.00140404,4641:0.00704499)'s__zavarzinii':0.00297334,(4635:0.0037299,4317323:1e-06):0.0015731):0.00160291,4412687:0.00377127):0.00101953):1e-06):1e-06):0.00247158,4302847:0.00391585):0.001613,(3012262:0.00444383,4438989:0.00646424):0.00953367):0.00163947):0.00121337,(((4377686:0.0239397,(774746:0.00161625,(4349572:0.0039763,(1041539:0.00264192,886935:0.000844116):0.00355777):0.00650858):0.000622127):0.0139124,681051:0.0102519):0.00428932,(4425684:0.00858372,(863772:0.00485795,(4358381:0.0254609,781296:0.00516477):0.00117645):0.00292839):0.00561585):0.00153401):0.00227571,(((592033:0.00289295,(345916:0.00785102,4434753:1e-06):0.000276027):0.00753642,(4639:0.012341,1144294:0.000824513):0.0117097):0.00581168,(4470542:0.0152148,4479752:0.0160356):0.0152412):0.00281734):0.00222934):0.00373912):0.00446854,(566212:0.0413611,((((4298100:0.0024309,4349099:0.00700671):0.00565807,((((172128:0.0129679,2867526:0.00124143):0.0011344,((4339362:0.00702165,(172883:0.00833133,165375:0.00158762):0.000799976):0.00364993,((565700:0.00882228,(570236:0.0115754,1124495:0.000805603):0.00155776):0.00198076,(723514:0.00349305,680114:0.00562479):0.00204309):0.00322538):0.00189563):0.00245808,(817496:0.000863968,((27497:0.014901,4453985:0.000458723):0.00752955,((((553511:0.00522396,167855:0.00547889):0.00652151,(2178707:0.00716696,(114978:1e-06,((3995177:0.00261163,((705586:0.00208162,2144746:0.00440974):0.00337275,539592:0.0186172):1e-06):1e-06,568017:0.00880471):0.00445703):0.0129599):1e-06):0.00315925,((239537:0.00173295,((48462:0.00319082,(513125:0.00640412,((542302:0.00158839,(829077:0.00768441,793575:0.0188806):0.000499704):1e-06,131364:1e-06):1e-06):0.00156984):0.00239066,4623:0.000789113):1e-06):1e-06,4627:0.0112386):0.00157994):1e-06,4328052:0.00960293):0.00158697):1e-06):0.00403298):0.00411857,((782883:0.00384288,(28949:0.00397509,(144964:0.00155294,428110:0.00883053):0.00246838):0.00532269):0.00161915,541761:0.00299018):0.00690198):1e-06):0.00496239,(589500:0.0121508,758719:0.0248638):0.0080616):0.00257593,591014:0.00455979):0.0111999):0.00743824):0.0097936):0.00118012):0.00236211):0.00339306,((1098922:0.00448293,3078471:0.022937):0.0165754,((539507:0.00244361,4478279:0.0105903):0.00157361,((318155:0.0150511,(138039:0.0121969,(4373629:0.0105116,363198:0.00805845):0.00246812):0.00409811):0.0031477,((((918212:0.0106928,(4297225:0.00160448,(586152:0.00560757,510999:1e-06):0.0072991):0.000654099):0.00447722,((838520:0.00237942,260794:0.00559005):1e-06,(561725:0.00617126,1118309:0.00990037):0.00511257):0.00609814):0.0013346,(1941603:0.00160974,4477308:0.00485928):0.00152952):0.00194128,136194:0.00297249):0.0010919):0.000750518):1e-06):0.00305869)'g__Hyphomicrobium':0.000631236,((246068:0.0294949,131389:0.00777013):0.0119668,((4379396:0.0179622,(566327:0.0316801,90497:0.0232326):0.0221962):0.0131604,(((539774:0.0226483,256612:0.0281033):0.0129635,4362775:0.0191234):0.00963238,89315:0.0235709):0.0157547):0.00612475):0.0136677):0.00266796):0.00227184,(((4358253:0.00694787,((831809:0.00329145,798986:0.0109467):0.00150282,(927796:0.00823278,(538914:0.00155509,958530:0.0191147):0.0033302):0.00323589):0.00542236):0.00729217,(210344:0.0042656,(((556996:0.00576783,(((((579387:1e-06,4618:0.00185055):0.00378996,(755776:0.00559902,(4451543:0.00318319,(4614:0.00239232,(533075:0.00404672,4611:0.00160796):0.000781908):1e-06):1e-06):0.00154161)'s__australicum':0.0107598,(((207866:0.0169359,(811385:0.000883651,4310475:0.00969888):0.00257066):1e-06,((807123:0.00477158,4448098:0.000816971):0.000782677,(((((818296:0.00577309,529888:0.0102651):0.0116097,824546:0.00240179):0.00496086,(586425:0.000830896,4481261:0.00238394):0.0057492):0.00250817,(573426:0.00901252,1657331:0.00652412):0.00194352):0.00548708,554597:0.00399729):0.00483658):0.00242024):0.0022121,(203611:0.0264052,4435098:0.00763678):0.0108291):0.00357915):0.00786053,((4373422:0.000811293,(((534770:0.00740549,530247:0.00217167):0.00406442,((4315752:0.00473249,4433035:0.0168564):0.00419606,591683:0.0012055):0.00181755):0.00184366,4464427:0.00936342):0.00151929):0.00429157,((338750:0.00318232,(556327:0.00398728,(4377283:0.000798206,(334186:0.004633,319256:0.00460896):0.00033694):0.000793795):0.000841362):0.00238502,(583532:0.00119938,(585537:0.010325,(1116232:0.017957,(216576:0.0152022,4479701:0.0125622):0.0138761):0.0129706):0.00853695):0.00128338):0.00367784):0.00889611):0.00469222,700264:0.00308223):0.00183263):0.000459532,(285061:0.00269465,(513281:0.0116668,4617:0.0117118):0.00053978):0.00418991):0.00338304,208626:0.0210385):1e-06):0.00209392):0.00361271,(2900500:1e-06,3453872:0.0139951):0.00617961)'g__Pedomicrobium':0.0130698):0.00485136):0.00317668):0.0118974):0.00874416,((4299770:0.0412612,(1117675:0.0190855,((((((587559:0.00531398,4424338:0.0183053):0.00366713,(215375:0.0231552,(216595:1e-06,1097661:0.0314463):0.00259833):0.00266296):1e-06,(((4321051:0.00482075,((((324823:0.00160058,4305260:0.00321185):0.00239014,(567747:0.0265609,(1123645:0.00801145,(1876264:0.0024412,(240591:0.00158291,3383614:0.00402676):1e-06):1e-06):0.00157444):0.00162015):1e-06,161858:0.0048583):0.00247752,((4477340:0.00684762,(383754:0.00354541,(1123860:0.00321248,1123821:0.0064815):0.000857554):0.00865171):0.00408533,(587647:0.00323284,((876519:0.00466971,4390508:0.0046944):0.00389265,4373720:0.00306381):0.000973837):0.00183454):0.00700259):0.000784641):0.000840354,((3494226:0.00561815,(1030327:0.00530476,4380522:0.00480948):1e-06):0.000799753,4377547:0.00891173):1e-06):0.00159132,((824914:0.00483756,((84103:0.00969534,(326655:1e-06,26724:0.00480544):1e-06):0.00159415,339676:0.00160085):0.00080736):0.00159265,4395021:1e-06):0.00239233):1e-06):0.00459932,4424823:0.0052918):0.00246177,(204335:0.0106687,4374806:0.0315949):0.0117647):0.00444976,(((510987:0.0272986,3768672:0.0250226):0.0133381,4385422:0.0250872):0.00801458,112779:0.00983767):0.0126288):0.00588905):0.0119593):0.00748462,(4408890:0.0183874,((343405:0.0077992,((4300327:0.0116512,(2023761:0.00666,2954557:0.00165776):0.00825171):0.00177716,((1851378:0.000812261,4354605:1e-06):0.00666702,((810646:0.0254302,823792:0.00451711):0.0049218,((827215:0.00469113,((1624287:0.00730724,(1776385:0.00493639,4472438:0.00173083):0.00317824):1e-06,(811396:0.0032431,822950:0.0105979):0.00318103):0.00229596):0.00182466,((((237511:0.00082476,2060467:0.0144242):1e-06,((4465132:0.0101897,3526002:0.0174812):0.000809522,(((4399290:0.0453483,4447191:0.0423663):0.00434296,2107282:0.0112566):1e-06,2304013:0.00514635):1e-06):1e-06):1e-06,3267953:0.00847608):0.0056334,(((2743068:0.00636086,3509766:0.0195448):0.00315999,(2309197:0.00318739,((2009900:0.0111415,3310009:0.00509666):0.000924701,4439584:0.010332):0.000819902):1e-06):1e-06,(4095846:0.00243955,(4470347:0.00689191,4454756:0.00587299):1e-06):0.00241271):0.00345618):0.00331531):0.00139267):0.00504983):0.00620585):0.00541308):0.00284173,4477607:0.0053917):0.00550916):0.0269057):0.0033345):0.00424815,((((((272493:0.00330095,4616:0.0121456):0.00432307,((261993:0.00638529,((((304695:0.00163886,2141582:0.00400473):0.00386706,((1057720:0.00331365,4278427:0.00395197):0.00172364,567608:0.00494007):1e-06):0.00133026,((((269414:0.00934457,(245815:0.00802392,(320233:0.00160307,((548592:0.00316834,762487:0.0321096):0.00395896,(160695:0.00397488,615148:0.00399798):0.000793378):0.00161024):0.000772456):0.00230126):0.00438326,(834378:0.00747919,815112:0.00381682):0.00185487):0.00622663,(258730:0.00716616,218376:0.035249):0.00290074):0.00468911,((1142174:0.00814814,4385605:0.00160759):0.00220627,(309058:0.00405094,(1140725:0.00284164,4004947:0.00555928):0.00279741):0.000993523):0.0130781):0.00528108):0.00529435,(561621:0.00696339,(4427527:1e-06,(566151:0.00323827,554474:0.00323206):0.00484032):0.00512074):0.00528851):0.00248683):0.00411373,((1121943:0.00637182,(549426:0.000932255,(1127879:0.00489835,4394945:0.00243838):0.00472142):0.00406948):0.00247851,(1129889:0.0058539,((4430939:0.00162897,(532819:0.00243038,(4328467:0.0040989,4472967:0.00244071):0.0016137):1e-06):0.00242327,(((1111373:0.00322074,(((1147263:0.0662537,958660:0.0108287):1e-06,586070:1e-06):1e-06,308120:0.0155486):0.00243368):0.00160138,(176463:0.00989576,(4340447:0.0197878,4331592:0.00635357):0.00167647):0.000886176):0.00162381,(((4418002:0.00189328,(572786:0.000784807,511032:0.00738577):0.00136472):0.00324442,587807:0.00378083):0.00107445,4350970:0.000805322):0.00241595):1e-06):0.00227643):0.00159463):0.00456449):0.00294622):0.00393176,(245273:0.0289068,744041:0.0286255):0.0132448):0.00507296,260115:0.0175256):0.0068287,2152191:0.0204784):0.00876916,32831:0.0410209):0.00825771):0.00385719)'f__Hyphomicrobiaceae':0.00440213,((((((308393:0.0122462,(4332297:0.0114353,(547134:0.00452926,4454258:0.00751161):0.00348941):0.0045156):0.00782693,((588630:0.00584955,4351919:0.00222165):0.0180904,(((((546146:0.025182,((573041:0.0163371,(792078:0.0132576,803582:0.021859):0.0035814):1e-06,(((1048034:0.0015614,93451:0.00320564):1e-06,(((2554773:0.00234451,((((3045011:0.000779691,836732:0.000782608):1e-06,((575885:5.65841e-06,TGGGGAATCTTGGACAATGGGCGCAAGCCTGATCCAGCCATGCCGCGTGAGTGAAGAAGGCCTTCGGGTTGTAAAGCTCTTTTACCAGGGACGATAATGACGGTACCTGGAGAATAAGCCCCGGCTAACTTCGTGCCAGCAGCCGCGGTA:6.11352e-06):0.0231712,594387:1e-06):0.00156015):5e-07,TGGGGAATCTTGGACAATGGGCGCAAGCCTGATCCAGCCATGCCGCGTGAGTGAAGAAGGCCTTCGGGTTGTAAAGCTCTTTTACCAGGGACGATAATGACGGTACCTGGAGAATAAGCCCCGGCAAACTTCGTGCCAGCAGCCGCGGTA:6.11352e-06):5e-07,4316859:0.00312885):0.000781252):1e-06,(4447485:0.0593329,(136944:0.00360511,(369091:1e-06,4308332:0.00606148):0.00718698):0.00335035):0.0033439):0.00312631,85551:0.00313677):1e-06):0.000779748,(536580:0.00606057,(800292:0.0141138,664745:0.00695949):0.0060451):1e-06):0.00369863):0.00478409):0.00324015,(685661:0.0159795,((((((279084:0.0556781,(4296910:0.00784764,(2086578:0.00783013,(537944:0.0136562,((828572:6.57449e-05,618303:0.026927):0.00217295,537829:0.00277768):0.00332503):0.00410928):0.00251413):0.00529339):0.00700498,1119292:0.00820803):0.0120053,1111937:0.0104237):0.0175659,182489:0.0108304):0.00988718,254805:0.0105607):0.0153007,213764:0.00516393):0.0044246):0.00698504):0.00971079,(247024:0.0177568,1133295:0.0231859):0.0050899):0.00306837,((((583294:0.0077645,815615:0.0144837):0.00239459,1110391:0.0141412):0.00248927,(((513102:0.000768637,3151102:0.0187013):0.00648498,(2863166:0.00080112,2932493:0.0179861):0.00162557):0.000765838,((((676814:0.00787384,3738843:0.00351572):0.0102464,((244631:0.00236888,(4075737:0.003946,(66822:0.00157952,40511:0.00553391):1e-06):0.00314291):0.00128503,(3072386:0.038954,4422734:0.00438633):0.0151762):0.00519896):0.0019208,(243964:0.0461574,((242935:0.0120161,2390119:1e-06):0.00813039,((4410308:0.00079004,((((4374326:0.0063879,(304412:0.00162868,573296:0.00864563):0.000779106):1e-06,1109464:0.00548014):0.00074978,4480701:0.00962018):0.00162033,252274:0.0380184):1e-06):0.0023784,211258:0.0053211):0.00140513):0.00869875):0.0191036):0.00878867,(549805:0.0564815,((((206106:0.011029,(209969:0.0183318,4484276:0.0112561):0.0123457):0.00373306,817725:0.029887):0.00920364,224759:0.0126011):0.00295617,236172:0.00163943):0.00164011):0.00218801):0.00421654):0.005985):0.00454878,((((663455:0.0102793,85004:0.004898):0.00540708,(((((113860:0.00353457,1124902:0.0178853):0.00324511,(793348:0.00783575,((362109:0.00889893,1139344:0.00481229):0.00321165,((622940:0.000793507,((3189293:0.00258783,764589:0.000845834):0.000834063,161555:0.00478923):0.000782494):1e-06,(750747:0.0154949,718326:0.00334943):0.00665595):1e-06):0.00470007):0.000750418):0.00166472,4295150:0.000834969):0.00495201,(4296433:0.000987117,537686:0.0424773):0.00321172):0.00656124,(4422775:0.00338054,((750263:0.0203748,549153:0.0234307):0.00604776,(789678:0.0159394,(((4418691:0.030397,4390512:0.0342975):0.00235687,160895:0.00773095):0.0121839,826904:0.0180882):0.013877):0.00220657):0.00605994):0.00894968):0.00687007):0.00716562,((520906:0.00395193,(581759:0.0023674,(311640:0.0146589,(552837:0.00158581,4369969:0.00476316):0.000796685):0.00079496):1e-06):1e-06,(2216506:0.00238183,(561273:0.00237558,((565476:0.00192937,((589983:0.0204381,((540935:0.00799914,TGGGGAATCTTGGACAATGGGCGCAAGCCTGATCCAGCCATGCCGCGTGAGTGATGAAGGCCCTAGGGTTGTAAAACTCTTTCGTGGGGGACGATAATGAAGGTACCCCAAGAAGAAGCTCCGGCTAACTTCGTGCCAGCAGCCGCGGTA:0.0602526):0.000242178,TGGGGAATCTTGGACAATGGGCGCAAGCCTGATCCAGCCATGCCGCGTGAGTGATGAAGGCCCTAGGGTTGTAAAACTCTTTCGTGGGGGACGATAATGACGGTACCCCAAGAAGAAGCTCCGGCTAACTTCGTGCCAGCAGCCGCGGTA:0.044057):0.0250076):0.0107993,(540718:0.0357359,684785:0.0043212):0.0136332):0.0143406):0.00484785,(173252:0.00702636,((556729:0.00291898,2280604:0.00591951):0.00237233,(230239:0.00272244,((((814055:0.0151722,4440120:0.00173722):0.000875575,1542688:0.000790005):0.000789326,2679708:0.00238029):1e-06,582028:0.00158036):0.00348031):0.00086018):0.00207388):0.00243777):0.0014764):0.000780795):0.00638008):0.00781478):0.00383262,525648:0.0113224):0.00517882):0.00220302):0.0294671,((765737:0.00491517,(780251:0.00079823,791326:0.0195511):0.00166387):0.0242981,((265805:0.00718543,147394:1e-06):0.0164332,(576887:0.00392872,(1125344:0.000313913,((586253:0.00587285,291770:0.00371224):0.0110579,824245:0.0146522):0.00379838):0.0141898):0.0202407):0.0160424):0.0216423):0.00665185):0.00549995):0.00717689,(((((345567:0.000819717,((1142276:0.00625728,1136579:0.00113525):0.00552333,346361:0.00469307):0.00426623):0.00160738,331169:0.00163391):0.00566391,(1138879:0.014175,(113787:0.00322517,((1104522:0.000799231,(113418:0.00404038,4353221:0.00403003):1e-06):0.000798758,(((114183:0.00292637,(808720:0.00513682,(1125341:0.0108855,4366005:0.00410315):0.0101086):0.00387123):0.0025341,4297497:0.00188104):1e-06,570594:0.00301268):0.00238927):1e-06):1e-06):0.00496611):0.00242208,(((577578:0.00928026,511271:0.00573235):0.00231618,(((1047113:0.00492608,4402688:0.00687078):0.00234898,510769:0.000808899):0.00159926,513436:1e-06):0.000795438):0.00162291,((((1124252:0.00539093,4403530:0.0121649):0.00296256,4425444:0.0202612):0.000987733,1124419:0.0236772):0.00127542,3932665:0.0131339):0.0016015):1e-06):0.00505543,4414355:0.00644262):0.0160643):0.0104313,1043461:0.034721):0.00995943,TGGGGAATCTTGGACAATGGGCGCAAGCCTGATCCAGCCATGCCGCGTGAGTGAAGAAGGCCTTAGGGTTGTAAAACTCTTTCGCCGGAGAAGATAATGACGGTATCCGGAGAAGAAGCCCCGGCTAACTTCGTGCCAGCAGCCGCGGTA:0.0387066):0.0001006,((((((511321:0.0285696,(209507:0.0315232,(107751:0.0272824,2557604:0.0248165):0.0138646):0.0165053):0.0169506,(((4300034:0.0217585,(74832:0.00836742,(577289:0.0249083,573054:0.0366032):0.00802087):0.0256601):0.0135385,(4473406:0.0271319,(((672962:0.0186537,(3148512:0.00814637,((((150659:0.00624016,((303336:0.00825667,303233:0.0201131):0.00115417,288381:1e-06):0.00805551):0.00674331,1587971:0.00176027):0.00574306,(301996:0.0282097,((1123707:0.00611841,(((1129740:0.00689714,4395244:0.0036552):0.00240601,(4476571:1e-06,808440:0.0129419):0.00813071):0.00863748,1142351:0.00165652):0.00166341):0.00642871,4456261:0.00253887):0.0250613):0.00549405):0.0155566,(239275:0.00736633,4371978:0.00329823):0.00846948):0.012911):0.0175272):0.00724783,(277667:0.0143966,3156801:0.0083789):0.00718544):0.0132026,((((((((579425:0.0114191,567281:0.00150389):0.00545356,((((100361:0.00478984,1133096:0.00238156):0.00316559,((1125867:0.0121115,1129238:0.0144742):0.00327589,(1131082:0.0104522,(1133188:0.0105021,1138232:0.00862244):0.000936406):0.00232236):1e-06):0.000428961,(4372298:0.000790592,(555082:0.00642876,((25284:0.00582124,(975741:0.00525837,3801106:0.0227708):0.00750792):0.00489623,(526553:0.00359965,4374937:0.000653274):0.0014918):0.0117883):0.00662741):0.00462597):0.00256187,274192:0.0137266):0.00461233):0.00503868,593689:0.0344176):0.00406892,((4412158:0.0175478,((4296297:0.0186438,(4319510:0.0113925,4444582:0.034573):0.00446896):1e-06,4341483:1e-06):0.00489513):0.0114402,(4319511:0.00238581,(4296721:0.0120188,(224376:0.00712818,4423700:0.00251415):1e-06):0.00313864):0.0049005):0.012835):0.00320431,(223711:0.0056668,4309475:0.00516862):0.00702872):0.00404414,541036:0.0278251):0.00243174,1057526:0.00574475):0.0119291,4412940:0.0181332):0.00984426):0.00614466):0.00749833):0.0053814,((((((((((849118:0.00958039,573013:0.0160909):0.0101909,(((((565555:0.002515,(573755:0.00949905,550842:0.0199449):0.00658419):0.00356345,553670:0.00352215):0.00577594,(254650:0.00158295,729126:0.0141121):0.00410246):0.00366975,(657452:0.00791686,4378776:0.0294368):0.0111214):0.00561217,(((347428:0.0122823,4459226:0.0154301):0.00211653,(((4095276:0.00741206,(255206:0.0172956,((3755157:0.0171619,(890805:0.0161258,((540672:0.0101236,3293649:0.00231363):0.0055449,(((1137237:0.0121069,(1120537:0.00291343,834020:0.00837076):0.00276219):0.00311066,785218:0.00324995):0.00306287,593852:0.00350321):0.00456165):0.00169901):0.00238721):0.000891059,(1571542:0.0047408,(761545:0.0108746,1127351:0.00697546):0.00178731):0.000952492):0.00546623):0.00407036):0.00675441,(762721:0.00549907,(516056:0.00250578,4354457:0.0107703):0.00405537):0.00196366):0.00476153,(559356:0.0191126,((130155:0.0105862,(1107085:0.00302927,(586416:0.00187324,749489:0.0136418):0.000660139):0.00594259):0.0096702,(565608:0.0132273,4436954:0.00553687):0.012267):0.00239638):0.000559032):0.00195403):0.00231303,(4332471:0.0218307,((686615:0.0189413,(260684:0.0089569,4315843:0.0279108):0.0110539):0.00296967,((((126441:0.00646984,(((365288:5.11252e-06,TGGGGAATATTGGACAATGGGCGCAAGCCTGATCCAGCGACGCCGCGTGAGTGATGAAGGCCTTAGGGTTGTAAAGCTCTTTTAGTGGGGAAGATAATGACGGTACCCACAGAAAAAGCCCCGGCTAACTTCGTGCCAGCAGCCGCGGTA:0.0368399):0.0104653,1106716:0.0055929):0.00488099,(221453:0.00239959,((4332972:0.0120892,(279445:0.00321638,((1119668:5e-07,TGGGGAATATTGGACAATGGGCGCAAGCCTGATCCAGCCATGCCGCGTGAGTGATGAAGGCCTTAGGGTTGTAAAGCTCTTTCAGTAGGGACGATAATGACGGTACCTACAGAAGAAGCCCCGGCTAACTTCGTGCCAGCAGCCGCGGTA:6.11352e-06):5e-07,4391682:0.00315983):0.00314518):0.00403223):0.00612765,1076825:0.00179774):0.00511695):0.00318622):0.00233172):0.0032067,315196:0.0123383):1e-06,4403027:0.00238263):1e-06,((1118089:0.0171794,827285:0.0151979):0.00485354,((317411:0.00397295,(1122863:0.0146104,560208:0.00562414):0.00154194):0.00158801,(820794:0.00403084,311842:0.0072801):0.00314564):0.00073891):1e-06):0.00169716):0.00279782):0.00514443):0.00323561):0.00345566):1e-06,(2265858:0.0120772,((1035792:0.00719198,((1093617:0.00680688,(243709:0.00620516,4312802:0.00724903):0.00425502):0.00162011,((((4365344:0.0151021,718141:0.00528844):0.00270929,579732:0.000786549):1e-06,4387422:0.0128448):0.00236551,(((248728:5e-07,TGGGGAATATTGAACAATGGGCGCAAGCCTGATCCAGCCATGCCGCGTGAGTGATGAAGGCCTTAGGGTTGTAAAGCTCTTTCAGTGGGGACGATAATGACGGTACCCACAGAAGAAGCCCCGGCTAACTTCGTGCCAGCAGCCGCGGTA:0.0118909):0.0,TTGGGAATATTGGACAATGGGCGCAAGCCTGATCCAGCCATGCCGCGTGAGTGATGAAGGCCTTAGGGTTGTAAAGCTCTTTCAGTGGGGACGATAATGACGGTACCCACAGAAGAAGCCCCGGCTAACTTCGTGCCAGCAGCCGCGGTA:6.11352e-06):0.0,TGGGGAATATTGGACAATGGGCGCAAGCCTGATCCAGCCATGCCGCGTGAGTGATGAAGGCCTTAGGGTTGTAAAGCTCTTTCAGTGGGGACGATAATGACGGTACCCACAGAAGAAGCCCCGGCTAACTTCGTGCCAGCAGCCGCGGTA:6.11352e-06):5e-07):0.00180842):0.00381504):0.000711728,(813954:0.010541,((831858:0.00403176,4462710:0.014675):0.00233042,((583113:0.0024052,1101824:0.00613465):0.00237072,((((105993:0.00559494,(549282:0.00476103,1122377:1e-06):0.000794303):1e-06,(341498:0.00245423,163734:0.00156868):0.00320092):0.00122885,((571021:0.00326075,2920135:0.00172713):1e-06,(525087:0.00631077,141733:0.00331764):0.00311711):0.00258188):0.00402547,(4310048:0.00239452,(1616117:0.00611986,564457:0.00720453):0.00159839):0.00267964):0.00391754):0.00616734):1e-06):0.00319481):0.000817361):0.00332967):0.00313122,(4416285:0.000862587,((1103881:0.0035365,(628199:0.00862907,5403:0.00587548):0.00337867):0.00243959,4390962:0.00963581):0.0048617):0.00522713):0.000628956,674370:0.013282):0.0067603,(215447:0.0373888,804397:0.0138125):0.0109595):0.0059222,(620027:0.0113764,(718979:0.0232368,544772:0.0260899):0.00884467):0.00320769):0.00475848,(959590:0.0141062,1106082:0.00881264):0.00564223):0.00417931,((587793:0.00802574,570988:0.0165072):0.00626083,(19085:0.0203691,2354411:0.0244774):0.0069946):0.0179911):0.00245223,((((((575419:0.00714245,4111970:0.00407029):0.00315884,(((4384160:0.00953235,((1121719:1e-06,(935590:0.00434716,107598:0.00156963):0.00558341):0.00554378,(746873:0.00439398,(721994:0.00429443,(823090:0.00958751,369096:0.00258055):0.00496093):0.00554755):0.00316833):1e-06):0.00558666,((1081430:0.0158855,(113140:1e-06,4315837:0.00236161):0.00157818):1e-06,(1048018:0.00110943,(142990:0.00266092,4315845:0.00460199):0.00970418):0.00615014):0.00239199):0.00324282,((((1003541:0.00842656,(913849:0.0141928,(227483:0.00302253,(144518:0.00749163,136375:0.000730903):0.00416395):0.00207794):0.00189164):0.000847932,(1075449:0.00265474,((4288810:0.00326255,((350951:0.000817423,987934:0.00156283):0.00634363,(1131752:0.00490085,((((219291:5e-07,TGGGGAATATTGGACAATGGGCGCAAGCCTGATCCAGCCATGCCGCGTGAGTGATGAAGGCCTTAGGGTTGTAAAGCTCTTTCAGTAGGGAAGATAATGACGGTACCTACAGAAGAAGCCCCGGCTAACTTCGTGCCAGCAGCCGCGGTA:6.11352e-06):0.0,TGGGGAATATTGGACAATGGGCGCAAGCCTGATCCAGCCATGCCGCGTGAGTGATGAAGGCCTTAGGGTTGTAAAGCTCTTTCAGTAGGGAAGATAGTGACGGTACCTACAGAAGAAGCCCCGGCTAACTTCGTGCCAGCAGCCGCGGTA:6.11352e-06):5e-07,2160433:0.00548226):1e-06,4451034:0.00330403):0.000902619):1e-06):0.00157088):0.00389946,(4406479:0.00718411,(4462592:0.0149596,(1048774:0.0068868,((4467213:0.00160124,341350:0.00877494):0.00046054,(1127852:0.00425537,((3152089:1e-06,((1075509:0.00259562,4384329:1e-06):0.00235938,(1027196:0.00695049,4319475:0.00181662):0.00450606):1e-06):1e-06,1147622:0.00260502):0.0020315):0.00142491):0.00156614):0.00109744):1e-06):0.00710353):0.00245074):0.00277644):0.00483659,(989639:0.00286936,(1047866:0.00293409,93573:0.0142248):0.00253995):0.00269551):0.002873,(1067466:0.00484353,(1024128:0.00755234,(962166:0.00402112,1104340:0.00258268):0.0028018):0.00969763):0.00206005):0.00470206):1e-06):0.00318721,((((72877:0.00437083,99122:0.00813597):0.0051642,(137633:0.000849588,355188:0.0204664):0.00249239):0.00326006,((224522:0.00306994,(798097:0.00274456,236568:0.00914136):0.0024832):0.00178748,(174315:0.0113925,953551:0.00541849):0.00229794):0.00165565):0.00161979,(((((332501:0.00932569,2441711:0.0031981):0.00590183,4380932:0.00317833):0.00235646,((278986:5e-07,TGGGGAATATTGGACAATGGGCGCAAGCCTGATCCAGCCATGCCGCGTGAGTGATGAAGGCCTTAGGGTTGTAAAGCTCTTTCAGTGGGGAAGATAATGACGGTACCCACAGAAGAAGCCCCGGCTAACTTCGTGCCAGCAGCCGCGGTA:6.11352e-06):5e-07,656361:1e-06):0.00491627):0.000803761,(991466:0.00261106,((369281:0.00369065,(901565:0.00497675,686439:0.00342881):0.00234455):0.00182961,((((1085926:0.00881008,2994819:0.00284076):0.00186785,((1045933:0.00642165,(660947:0.00784722,699670:0.0017536):0.00258036):0.000773548,((((4448219:1e-06,(241199:0.017875,(502999:0.00617828,294392:0.00748039):0.00463114):1e-06):0.00315082,((516214:0.00393093,141810:0.00406741):0.00139888,(814598:0.00254684,2994815:0.00942379):0.000753109):0.00174951):0.00153803,((2574589:1e-06,((82418:0.00475933,(682783:0.00900967,811352:1e-06):0.00163178):0.00313694,829010:0.0087618):1e-06):0.00235153,(632387:0.00868675,(278399:0.000828179,(165558:0.00157696,4407969:1e-06):0.0047268):0.001564):0.000791698):0.0015986):0.00475763,995276:0.00780447):1e-06):0.00156386):1e-06,1739997:0.000781816):0.000769739,(((878987:0.000871941,679546:0.00631625):0.00638832,(1104454:0.00792042,772053:0.00315485):1e-06):0.00390256,675593:0.0015745):0.000785005):0.00317086):0.00155484):0.00234912):0.000784042,((4397186:0.00337886,4474263:0.00337927):8.54641e-05,(1053775:0.00487064,624940:0.0138199):0.00506047):0.00453813):0.00159152):0.00164338):0.00265668,((2753145:0.0071646,(563292:0.00539412,4452721:0.0050557):0.00583535):0.00495328,(540553:0.0068493,((853445:0.0105914,(1656470:0.00497975,4423144:0.00810604):0.00325059):0.000796481,4405636:0.000809361):0.00526038):0.00270752):0.00509371):0.00355669,((226508:0.0199119,(860073:0.0173645,(4446964:0.00111391,(1681530:0.00970145,245814:0.0235613):0.00313892):0.00853514):0.00571259):0.00481199,((224543:0.00495883,3926111:0.0138503):0.00347116,(3645904:0.00968022,1123369:0.0158306):0.00270972):0.00290343):0.00405356):0.00169498,((818484:0.0023724,1131255:1e-06):0.0112709,(273185:0.0218877,257458:0.00486377):0.00642202):0.00516034):0.00288758):0.00462833):0.00517748)'g__Devosia':0.0248702,(((325677:0.0255417,(4476287:0.0190373,((((2648149:0.00404193,135498:0.00714982):0.00050606,(4394486:0.0106398,((582404:0.00720239,(917635:0.00478728,((1115614:0.00237892,(4394901:0.00566466,534948:0.00991327):0.0015953):1e-06,3754064:1e-06):0.00238531):0.00083733):0.00167523,421020:0.00349942):0.00919275):0.00853282):0.00473499,(4317136:0.0120569,((955137:0.00875395,((((114859:0.0123528,((4375477:0.0645741,((((4389428:1e-06,(143371:0.00163141,142160:0.00661675):0.00163419):0.00237717,((268198:0.00802543,(((2479385:0.00622027,(342767:0.000864208,312600:0.00171597):0.00376911):0.00481683,((824470:0.00236973,((114564:0.00421129,(4421286:0.00547534,4421287:0.0147432):0.00364707):1e-06,114477:1e-06):1e-06):1e-06,1124399:1e-06):0.00132494):0.00104867,4350610:0.000808813):1e-06):0.00320489,(114512:0.00328463,1104820:0.00161159):1e-06):0.000792032):0.00171844,1112813:0.00238545):0.0192782,(161779:0.00383087,(3787585:0.00750055,(109099:0.00159917,1127860:1e-06):1e-06):0.0239708):0.00905927):0.0172073):0.0036382,(1021024:1e-06,(108546:0.00719224,(319509:0.00558925,4608:1e-06):0.0021701):0.00679981):0.00170827):0.000800902):0.00489344,((735185:0.0125913,(194356:0.0186166,(91427:0.0157264,(243534:0.00330887,92008:0.0016602):0.00693593):0.00571504):0.0014916):0.00517891,4426296:0.00728471):0.00677725):0.00526492,((((4463259:0.0143191,((938795:1e-06,1110850:0.000798239):1e-06,(226402:0.0203704,220216:0.028123):0.00512358):0.000728178):0.00164106,(165867:0.00260995,(533489:0.00238056,(566598:0.00244629,(151808:0.00162272,1084983:0.00683989):0.0015848):0.000992684):0.00204622):1e-06):0.00366628,((70630:0.00119587,1126922:0.00671677):0.00119256,((295647:0.00165462,150935:1e-06):0.00162727,(689908:0.0154557,(3293600:0.016098,175858:1e-06):0.000889327):0.0018404):1e-06):1e-06):0.00156981,(173409:0.00364097,(654331:0.00399319,1134528:0.000970331):0.000968576):0.000804223):0.00330595):0.00411449,((88263:0.00422478,(524664:0.00590862,(822328:0.0128487,269625:0.00258919):0.00160843):0.00402075):0.0021368,185052:0.00797517):0.00198989):0.0016809):1e-06,558334:0.0381764):0.00276508):0.00701181):0.00211314,(556600:0.00164833,((665261:0.00290374,535229:0.00229725):0.00281849,(621303:0.000793199,((4380315:0.00560704,4395099:0.00239657):0.000797221,(((90998:5e-07,TGGGGAATATTGGACAATGGGCGCAAGCCTGATCCAGCCATGCCGCGTGAGTGATGAAGGCCCTAGGGTTGTAAAGCTCTTTCAGCGAGGAGGATAATGACGTTACTCGCAGAAGAAGCCCCGGCTAACTTCGTGCCAGCAGCCGCGTTA:0.0121971):0.0,TGGGGAATATTGGACAATGGGCGCAAGCCTGATCCAGCCATGCCGCGTGAGTGATGAAGGCCCTAGGGTTGTAAAGCTCTTTCAGCGAGGAGGATAATGACGTTACTCGCAGAAGAAGCCCCGGCTAACTTCGTGCCAGCAGCCGCGGTA:6.11352e-06):5e-07,(650809:0.00422065,552487:0.00336515):1e-06):1e-06):1e-06):0.00238798):1e-06):0.0102448):0.00771875):0.0136045):0.0127173,((1120070:0.0231667,(593115:0.000830977,538848:1e-06):0.0145811):0.00909197,122223:0.0216491):0.00558317):0.00752756,(99365:0.0286229,815972:0.0406916):0.0123824):0.0104706)'f__Hyphomicrobiaceae':0.00246509,(((510320:0.0446135,(851049:0.0543544,437584:0.0460777):0.0133859):0.016434,(((585573:0.00622764,(561174:0.0314406,4418989:0.0131497):0.0180353):0.0434216,241615:0.0328132):0.00980309,1140644:0.0199392):0.00298994):0.00533678,((((575053:0.00696717,(1025949:1e-06,((1108018:0.00245832,4474391:0.0015867):0.00577345,1746395:0.00165015):0.00163255):0.00552751):0.00843195,892323:0.0110146):0.000880726,((204451:0.0098603,((715212:0.017079,841708:0.0401621):0.00804625,((257800:0.0207339,(549198:0.023876,4433998:0.00605791):0.0161802):0.00808456,(4380180:0.00861352,(((581361:1e-06,136508:1e-06)'s__americanus':0.0119608,4319051:0.0156685):0.00656243,(2867020:0.0127485,((199880:0.00181424,(348797:0.000792325,1002608:0.000805456):0.00266341)'s__africanus':0.00494517,(4409882:1e-06,752479:0.013685):0.00414832):0.00565922):0.000924755)'g__Candidatus Liberibacter':0.0181373):0.039341):0.00848703):0.00257056)'f__Rhizobiaceae':0.00477112,(((((830057:0.010574,826389:0.00152015):0.00331802,(527143:0.0108482,165611:0.0155796):0.00463833):0.000722874,((((((((942153:0.00803888,((42970:0.0107609,(240333:0.015108,131787:0.0128413):0.0183966):0.00490557,47066:0.00164254):0.000638562):0.00433549,(829589:0.00275797,(4461167:0.0205553,4428469:0.0117164):0.00964793):0.0168036):0.00653356,4469253:0.0241106):0.0024405,3447868:0.00252194):0.00303384,((((4436001:0.00326726,((340714:0.0193323,218154:0.00545043):0.0102279,((((100710:0.00158998,(4294646:1e-06,(((((((2675748:0.00744426,(4386189:0.0025579,((4312458:0.00634575,(2675743:0.0123669,(4303794:0.031783,4303795:0.00775267):0.00530951):0.00270336):0.000590892,2675752:0.00883495):0.00103629):0.000754677):1e-06,(1139493:0.00478686,1122049:0.000795077):1e-06):1e-06,995416:1e-06):1e-06,(2675750:0.0129873,3594624:0.0202039):0.000835109):0.00158283,(193675:1e-06,(((52697:0.00406155,3317525:0.00739116):1e-06,(583225:0.00158522,711809:0.0157385):1e-06):1e-06,5217:0.00158539):0.000790733):1e-06):0.00238037,2105739:1e-06):1e-06,((17422:0.00397609,((((235385:0.0109831,((1118299:0.0153477,((41027:0.0102043,99535:0.00968193):1e-06,4467212:0.00720473):1e-06):1e-06,1120160:0.000839678):1e-06):1e-06,550432:0.000823795):1e-06,4312468:0.00407695):1e-06,744902:0.000813618):1e-06):1e-06,(144720:0.0270634,1147475:0.00336648):0.000796669):0.000777769):0.0031633):0.000787395):1e-06,((146818:0.00699023,150328:0.0187826):0.00258298,102733:0.000789746):0.00157959):0.00158183,((((572099:0.0243052,845978:0.00562253):1e-06,(2423512:0.00238366,(3612125:0.000772589,3612124:0.0127631):0.001691):1e-06):1e-06,((((((846604:0.00755654,841330:0.0082385):0.000780515,(4360611:0.00462141,((512395:0.0259831,1116090:1e-06):0.00898176,3426613:0.00520261):1e-06):0.000424241):0.00117561,(1109605:0.00918044,4358025:0.00407823):0.00158367):1e-06,(679436:0.00983416,(573172:0.0065038,838141:0.00699359):0.00418398):0.00157594):1e-06,(4472090:5e-07,TGGGGAATATTGGACAATGGGCGCAAGCCTGATCCAGCCATGCCGCGTGAGTGATGAAGGCCCTAGGGTTGTAAAGCTCTTTCACCGGTGAAGATAATGACGGTAACCGGAGAAGAAGCCCCGGCTAACTTCGTGCCAGCAGCCGCGGTA:6.11352e-06):5e-07):1e-06,(4335628:0.0228276,((207574:0.00206196,34931:0.00675882):0.000305064,51380:0.00477021):0.000793658):1e-06):1e-06):1e-06,275434:0.0154202)'g__Sinorhizobium':0.0105052):0.000831511,575345:0.00856468):0.00168429):0.00081327):0.00518576,(((((((540750:0.0156072,586712:0.0227945):0.0110189,(836788:0.0557056,((850731:0.0102639,2902520:0.0584216):0.00754886,(850572:0.031998,686593:0.0409463):0.00869239):0.00401667):0.00972667):0.0112888,835194:0.00552879):0.00602852,963779:0.0499206):0.00526551,((4325656:0.00267571,(1134770:0.000904144,(1109051:0.00328631,(((715336:0.01902,((1035985:0.00632796,4453691:0.00509133):0.00746048,(829119:0.00297024,(574248:0.0063202,2125506:1e-06):0.00258289):0.00156989):0.00507987):0.000796779,(170319:0.0127701,(76490:0.00402495,(592589:0.0145022,732002:0.00609946):1e-06):0.0024044):0.000900373):1e-06,(((18318:0.00160158,4479549:1e-06):1e-06,((557314:0.00967476,139732:1e-06):1e-06,(2044338:0.00889154,((1105188:0.0104364,(834348:0.000784499,(1105362:0.000784774,(678784:0.0119852,571469:0.00951996):1e-06):1e-06):0.000993303):0.00364734,((645340:0.00184087,(554980:0.0091208,(733893:0.00583446,(646331:0.00398715,545957:0.0129325):0.00387933):0.0133527):0.0117148):0.00793018,((201034:0.0173369,(615153:0.0033285,560024:0.00495461):0.0107198):0.00810447,(606997:0.0049504,625340:0.0344381):0.00481116):0.0114768):1e-06):0.00413232):0.00322965):0.00960763):1e-06,((4186501:1e-06,4305797:1e-06):0.0040373,4471067:0.00293366):0.00188346):0.00237776):0.00386883):0.00560978):0.00284563):0.00477766,(((1145855:0.00163038,(250206:0.0091357,(142056:0.0132274,((1115554:0.00558442,4369201:0.00242022):0.000771738,(((560283:0.0055107,((((5266:0.0171297,2851791:0.00407177):1e-06,((128112:0.00768675,4429316:0.007552):0.00249695,(((5457:1e-06,(88458:0.00240853,(4279569:0.00456266,(((557321:0.00164121,152349:1e-06):1e-06,(570385:0.00331607,((((579047:0.00180384,548406:0.00500518):1e-06,4388677:1e-06):1e-06,578517:0.00246246):0.00102841,567572:0.000826109):0.00177717):0.003536):0.00219899,((4353654:0.0111677,4418393:0.00595713):0.00386634,3966251:0.000783491):0.00417493):0.000796208):0.00119621):1e-06):1e-06,1018165:0.00615703)'s__vitis':0.00886168,(4279573:1e-06,811597:0.00577052):0.000946033):0.000780033):1e-06):0.0015898,(730345:0.00446408,743982:0.00235767):1e-06):0.00317436,((4458358:0.000860229,587039:1e-06):0.00161712,(219954:0.00158153,4329093:0.00159022):0.00974377):0.000764129):1e-06):0.00316441,4350436:1e-06):1e-06,(49700:0.00479779,1105689:0.0155834):0.000756696):0.00317454):0.00162195):0.00064301):0.00486991):0.0017187,(((((1117877:0.0047592,(764763:0.00964682,(583049:1e-06,4443109:0.000790951):0.00762098):0.00824018):0.0108815,(5424:0.0130168,(155955:0.000840482,4423084:0.0192721):0.00690231):0.00514915):1e-06,((((((513708:0.0186423,811180:0.000888699):0.0025095,((936679:0.0026253,(((((2663183:0.00238105,(((2954729:1e-06,4045633:0.00754785):0.00481995,306515:0.00401838):0.000659355,((1063224:0.000873808,(2719940:0.00160025,299472:0.000808267):1e-06):0.00158732,1146797:0.000836775):0.00644416):9.44984e-05):1e-06,((1051136:5e-07,TGGGGAATATTGGACAATGGGCGAAAGCCTGATCCAGCCATGCCGCGTGAGTGATGAAGGCCTTAGGGTTGTAAAGCTCTTTCACCGATGAAGATAATGACGGTAGTCGGAGAAGAAGCCCCGGCTAACTTCGTGCCAGCAGCCGCGGTA:0.0121107):0.0,TGGGGAATATTGGACAATGGGCGCAAGCCTGATCCAGCCATGCCGCGTGAGTGATGAAGGCCTTAGGGTTGTAAAGCTCTTTCACCGATGAAGATAATGACGGTAGTCGGAGAAGAAGCCCCGGCTAACTTCGTGCCAGCAGCCGCGGTA:6.11352e-06):5e-07):5e-07,TGGGGAATATTGGACAATGGGCGCAAGCCTGATCCAGCCATTCCGCGTGAGTGATGAAGGCCTTAGGGTTGTAAAGCTCTTTCACCGATGAAGATAATGACGGTAGTCGGAGAAGAAGCCCCGGCTAACTTCGTGCCAGCAGCCGCGGTA:0.0118601):5e-07,5455:1e-06):1e-06,(820549:1e-06,(4475221:0.000788265,221087:0.00395923):1e-06):1e-06):0.00157706):0.000968064,5447:0.00700934):0.00161945):0.00491644,(((255837:0.00161057,738649:0.00175657):1e-06,(3887607:1e-06,(637238:0.00441683,(((201562:0.00246212,(614651:0.000839361,1128529:1e-06):0.000785958):0.0047348,(816760:0.00870936,(1713403:1e-06,(179906:0.000793124,665204:1e-06):0.00318858):0.00461509):0.00405673):0.00755517,(201245:0.0136194,166577:0.0111792):0.00935401):0.00242735):1e-06):0.00158914):0.00152515,((613031:1e-06,616402:0.00157978):0.00240484,560086:0.00883417):0.00245577):0.00370493):0.0019583,((((773284:0.00386617,(1117207:0.00489057,(3768995:0.0112136,3188751:0.00171002):0.00222226):0.00578159):0.000896103,(557975:0.00249815,4478869:0.000801699):1e-06):1e-06,((1760911:0.00501721,((5446:1e-06,(5438:0.00157534,645251:0.000786972):1e-06):0.00157496,((107491:0.00162124,(107789:0.0409145,107637:0.0430464):0.00101989):1e-06,218024:0.00157796):1e-06):1e-06):0.00079733,5452:0.000788139):0.00079828):1e-06,240330:0.00080432):1e-06):0.00442886,(((521073:0.0131134,((((216594:0.00327114,1140200:1e-06):0.00528833,((200464:0.011534,(170189:0.0126813,161725:0.00161566):0.000686276):0.00722102,((864418:1e-06,(173386:0.00319549,(99135:0.0040381,(494367:0.00985909,(1104431:0.00333332,4431178:0.000795372):0.00566451):0.000713355):1e-06):0.00564033):0.00157679,494876:0.00176451):0.00315923):0.000920389):0.00320373,(902174:0.00895551,(192524:0.00376753,4356396:0.011284):0.00514356):0.00315294):1e-06,(155498:0.00155309,((133249:0.00906758,4304056:1e-06):0.00822978,(159130:0.00239333,132779:0.001708):0.00240788):0.0057429):0.00575961):0.00223615):0.00911698,37137:0.00565721):0.000696582,(((((564161:0.00503498,77532:0.0133986):0.00767109,4301407:0.00251513):0.00602612,767409:0.0105325):0.00292144,(155854:0.0105484,102315:1e-06):0.000830826):0.00634,(530568:0.0026089,(4417724:0.00762103,(243829:0.00882579,4424907:0.0136032):0.00473665):0.00313868):0.00238201):1e-06):0.00202758):0.0057624,(((225582:0.00177287,(215874:1e-06,(5439:0.00168135,1579723:1e-06):1e-06):0.00296614):0.00245019,(4381618:0.00940457,(1121513:0.00169097,((((1713416:0.000896315,932083:0.00791511):0.00401106,2954730:0.0074228):0.00460068,(51992:0.00234824,748412:0.00427682):0.00298953):0.00399573,220269:0.0129652):1e-06):0.00303725):0.00218705):0.00499414,(((1140802:0.00710307,((102000:0.00181848,((572767:0.0016483,69833:0.00674356):1e-06,(809760:1e-06,509922:0.0141171):1e-06):0.00402818):0.00657632,((3704275:0.000800094,(152035:0.0032121,(275052:0.00859491,229692:0.00675467):0.0022984):0.00673476):0.00159779,(944835:0.00534577,244917:0.00728393):0.00477798):0.00225396):0.00886906):0.00112315,4403264:0.00647078):0.00412076,((120422:0.00396866,1126460:1e-06):0.0136951,((((550934:0.00641486,(136749:0.00980818,346116:0.00931014):0.00158375):0.000789051,(4355265:1e-06,(5304:0.000791862,1748567:0.000789959):1e-06):1e-06):0.000788201,((102630:0.00476866,(227447:0.000789352,(4338723:0.00164188,70392:0.00159779):1e-06):1e-06):1e-06,(1093466:0.0106453,158565:0.00347181):0.0068998):0.00238995):0.00107913,((107199:1e-06,((45894:1e-06,((74262:0.0048719,39270:0.00249819):0.000960681,49093:0.0135815):1e-06):0.000811836,(((349762:0.00265696,4481405:0.000859797):1e-06,822996:0.00164892):1e-06,107348:0.0145806):0.000537724):1e-06)'s__sullae':0.00160876,((107049:0.000807506,(352865:0.00160444,87473:0.000806696):1e-06):0.00577362,405655:0.0126411):0.000628867):0.00392706):0.00555434):0.00325045):0.00425872):0.00490789):0.00705543):0.00621757,(((811496:1e-06,4371656:1e-06):0.0132523,(4337622:0.0195966,((1061088:0.00787543,((567667:0.00531093,3076542:0.0062977):0.00175241,107714:0.00256479):0.000854068):0.00334055,(((885986:0.00174594,(4362795:0.0149184,1808780:0.00176685):0.000850358):0.00171148,((459244:0.00339586,1076376:0.00962543):0.00204082,(((948967:0.00192737,(554002:0.0137997,(267554:0.0178579,761294:0.00234591):0.00656958):0.00302272):0.00279415,((589676:0.00859856,(247581:0.00800453,790999:0.0105158):0.00657543):0.00100588,(243842:0.00400961,813301:0.00719672):0.00394143):0.00243301):0.00650154,969805:0.00437411):0.00401537):0.00077811):0.00158898,574749:0.000801272):0.00446601):0.00900736):0.00850721):0.00428152,(582463:0.00323574,(764703:0.0653403,4440449:1e-06):0.00864226):0.00494992):0.00447417):0.00811679,((780234:0.00695489,(1111098:1e-06,782106:0.0082709):1e-06):0.0012614,((((252822:1e-06,5410:0.000788798):0.00316961,(1030162:0.00612947,315015:0.00491954):1e-06):0.00410963,((((5409:0.00157862,628400:0.00237576):0.00157646,((4363679:0.00759208,817516:1e-06):0.000887349,4324864:1e-06):1e-06):0.00157332,(((3285902:5e-07,TGGGGAATATTGGACAATGGGCGCAAGCCTGATCCAGCCATGCCGCGTGAGTGATGAAGGCCTTAGGGTTGTAAAGCTCTTTCACCGGTGAAGATAATGACGGTAACCGGAGAAGAAGCCCCGGCTAACTTCGTGCCAGCAGCCGCGGTA:6.11352e-06):5e-07,(5415:1e-06,(588238:0.00413812,1076666:0.00614351):1e-06):1e-06):1e-06,(171777:0.00323367,4465357:1e-06):0.00235701):1e-06):0.00394151,(587691:0.00329688,(1051766:0.00262903,(152350:0.0104218,128628:1e-06):0.00395193):0.00314752):1e-06):0.00233424):0.00160838,((4454700:1e-06,(4353616:0.00435412,33043:0.00688408):1e-06):0.005281,(670117:0.00525729,(1075600:0.014773,(66930:0.00481235,2258407:0.00316037):0.00401785):0.00484417):0.00527926):0.0040086):0.00208594):0.00125116):0.00363248):0.00310532,((645742:0.00525589,(580893:0.00751014,279343:1e-06):0.00205255):0.00201515,(1004221:0.00162357,((87284:0.00248752,611310:0.0047428):0.00318948,(4315844:0.0137516,(330104:0.00486133,(897500:0.0169958,((583148:1e-06,(539390:0.00647511,562882:1e-06):0.00240795):0.009076,(16308:0.00330213,(157896:0.0048925,157614:1e-06):0.00381354):0.00232397):0.00280119):0.00210661):0.00160217):1e-06):0.00203626):0.00368478):0.000787004)'g__Agrobacterium':0.00397924):0.000623074):0.0025618,((220081:0.000785879,((((170340:0.00528055,(906396:0.00122645,963763:0.00498742):0.00522459):0.00480206,149885:0.00918061):0.00163647,(((612803:0.000794837,((4347741:0.0078831,1131306:0.00324126):0.000938326,4302403:0.00338927):1e-06):1e-06,212299:0.00479629):0.0057311,4383983:0.00897748):0.00445527):0.00581362,74374:1e-06):1e-06):1e-06,5263:0.0190577):0.00156519):0.00395772,(1814672:0.00100775,(((((512075:1e-06,5389:0.00157908):1e-06,(149175:1e-06,(971870:0.00978475,(103410:1e-06,(135459:1e-06,136099:0.000795444):1e-06):0.00318679):0.00241395):0.00475724):0.00237087,(((831489:0.00158688,((2367208:0.00398148,2876301:0.00589173):1e-06,4317512:1e-06):1e-06):0.00158376,((275495:0.00320797,142346:0.00564305):0.000754239,(((676789:0.0282733,(1738304:0.00256131,4409759:0.0373503):1e-06):0.000586935,(((240391:5e-07,TGGGGAATATTGAACAATGGGCGCAAGCCTGATCCAGCCATGCCGCGTGAGTGATGAAGGCCTTAGGGTTGTAAAGCTCTTTCACCGGAGAAGATAATGACGGTATCCGGAGAAGAAGCCCCGGCTAACTTCGTGCCAGCAGCCGCGGTA:0.011885):0.0,TGGGGAATATTGGACAATGGGCGCAAGCCTGATCCAGCCATGCCGCGTGAGTGATGAAGGCCTTAGGGTTGTAAAGCTCTTTCACCGGAGAAGATAATGACGGTATCCGGAGAAGAAGCCCCGGCTAACTTCGTGCCAGCAGCCGCGGTA:6.11352e-06):5e-07,102256:1e-06):0.00159418):0.00480579,(2426250:1e-06,(4296531:0.00304974,(220539:0.0014567,(224127:0.00220834,217585:0.00415855):0.00109787):0.000441621):0.00146606):1e-06):0.00399786):1e-06):0.00480579,(225133:0.00642313,((1012741:0.00352203,(2020373:0.00581603,((((((((848768:0.00329568,4348172:0.0180729):1e-06,((4407847:0.0190669,105807:0.00636896):1e-06,559108:1e-06):1e-06):1e-06,(80813:0.00439908,80113:0.00543422):0.00658246):0.000787807,(276119:1e-06,(638961:0.002628,4384751:1e-06):0.00319318):1e-06):0.00315752,(4448645:0.00332168,(((((818349:0.00523691,218095:0.0189102):1e-06,836406:0.00434277):1e-06,826666:0.00256152):1e-06,1104627:0.0137205):1e-06,(217747:0.000791524,(((4396480:0.00883827,221579:0.00815841):1e-06,((4396481:0.011252,(((((4482867:0.0237982,(4376886:0.0241191,4387904:0.0162789):1e-06):1e-06,(((4348843:0.0130265,4369464:0.0105834):0.000871145,(4396479:0.01521,566975:0.0147615):0.000963637):1e-06,218446:0.000811276):1e-06):5e-07,TGGGGAATATTGGACAATGGGCGCAAGCCTGATCCAGCCATGCCGCGTGAGTGATGAAGGCCCTAGGGTTGTAAAGCTCTTTCACCGGAGAAGATAATGACGGTATCCGGAGAAGAAGCCCCGGCTAACTTCGTGCCAGCAGCCGCGGTA:6.11352e-06):5e-07,221446:0.00239055):1e-06,(4469175:0.0016827,((4410896:0.0381662,4376885:0.029962):0.00157687,(((1106204:0.0146754,1104546:0.0143733):0.00279963,1107243:0.0175741):1e-06,4435206:0.0326331):1e-06):1e-06):1e-06):1e-06):1e-06,1143174:0.000791023):1e-06):1e-06,224417:1e-06):1e-06):1e-06)'s__leguminosarum':0.00158999):0.000789288):1e-06,77278:0.000799703):1e-06,(((((4338660:0.00317032,(29133:0.00244709,17261:0.00827988)'s__multihospitium':0.000784645):1e-06,4349606:1e-06):1e-06,2105738:1e-06):1e-06,4369105:0.0179698):0.000757171,308787:0.00686222):0.00319952):0.00157576,((814285:1e-06,(224445:0.000792652,((4388682:0.00644685,2119421:0.00936247):1e-06,3783545:0.00728977):1e-06):1e-06):1e-06,(((5294:0.00162227,573223:0.0161839):1e-06,101994:0.00558653):1e-06,(((102142:0.0127855,4176799:0.0079966):1e-06,4338661:0.00237667):0.000789982,321329:0.00815955):1e-06):1e-06):1e-06):1e-06):0.00476417):0.00156271,((217449:0.0039666,4469176:0.00339233):0.000791642,(5364:1e-06,283372:0.0152225):0.000788682):0.00558699):1e-06):0.00643647):0.00158682)'g__Rhizobium':0.00556346,(((336364:0.0104077,((267876:1e-06,((423506:0.00821634,733554:0.0156524):0.00116066,(2550139:0.000775755,(75987:0.00477491,(((1676407:0.00518326,150175:0.00792632):1e-06,248062:0.00642208):1e-06,46647:0.00473788):0.00238074):0.00157899):0.00116057):0.00200631):1e-06,((227405:1e-06,225279:0.00718594):0.00557781,((1138363:1e-06,(322227:0.0031675,32320:0.00395785):1e-06):1e-06,(2463003:0.00338772,338916:0.0184225):1e-06):0.000787086):1e-06):1e-06):0.00237354,219212:0.00721418):1e-06,516810:0.004757):0.0040095):0.00216849,(4441405:0.00178828,(100083:0.00126784,3317661:0.00150557):0.00304119):0.00482669):0.00570452):0.00470045):0.000768936):1e-06,(((695260:8.42291e-06,TGGGGAATATTGGACAATGGGCGCAAGCCTGATCCAGCCATGCCGCGTGAGTGATGAAGGCCCTAGGGTTGTAAAGCTCTTTCACCGATGAAGATAATGACTGTAGTCGGAGAAGAAGCCCCGGCTAACTTCGTGCCAGCAGCCGCGGTA:6.11352e-06):0.0172417,553981:0.0293199):0.00809416,573545:0.038753):0.00808336)'f__Rhizobiaceae':0.00402085,(((((((255928:0.00247166,((548253:5e-07,TGGGGAATATTGGACAATGGGCGCAAGCCTGATCCAGCCATGCCGCGTGAGTGATGAAGGTCTTAGGATTGTAAAGCTCTTTCACCGGTGAAGATAATGACGGTAGCCGGAGAAGAAGCCCCGGCTAACTTCGTGCCAGCAGCCGCGGTA:6.11352e-06):5e-07,1124781:1e-06):0.0154942):0.00740242,(((((((240253:0.000818299,(5441:1e-06,5442:0.00160114):0.00157609)'s__undicola':0.00933788,(((((2021871:0.007835,((((4384107:1e-06,(((106958:0.00733475,4303796:0.0242679):0.00164649,47953:0.00400087):1e-06,((((4365537:0.00780888,(4355594:0.005609,426995:0.0105343):0.000789955):0.000963611,((4441375:0.00506945,628765:0.00168956):1e-06,((184622:0.00720656,(((4398310:1e-06,(190446:0.00700023,330237:0.00977219):1e-06):1e-06,((5419:0.00631908,((846639:0.0156591,615896:0.0552955):0.00361976,3892612:0.0725723):0.00182731):1e-06,792073:0.00404982):1e-06):1e-06,4423787:0.00642359):1e-06):1e-06,38391:0.00573221):1e-06):1e-06):1e-06,(3542716:0.00795516,((((241317:0.00170964,143494:0.0243758):0.0121999,587424:0.00815378):0.00161011,3795779:0.00162731):1e-06,217367:0.000796296):1e-06):1e-06):0.0032081,(108855:1e-06,95229:1e-06):0.00157336):0.00320793):1e-06):1e-06,(3246681:0.0031703,847744:0.00912873):0.000760056):1e-06,(((4405114:0.00554623,((145255:0.00474445,255931:0.000778425):1e-06,323633:0.00163849):1e-06):1e-06,241441:0.00249744):1e-06,5412:1e-06):1e-06):0.00128814,(550878:0.0153471,244531:0.00714761):0.00318043):1e-06):0.00202134,146835:0.00395524):0.000350149,((561885:0.0177045,(4479288:0.0236923,2130151:0.00755822):0.0027386):0.00634283,511635:0.00338212):0.0088029):0.00303754,4385222:0.0136401):0.0015823,(244116:0.0220178,(268278:1e-06,((2902519:0.00877094,4333206:0.0101223):1e-06,(329286:0.00791766,1109387:0.000785915):1e-06):1e-06):0.00168443):0.00236267):0.00630763):0.00319517,(323791:0.00789357,4469549:0.00908095):0.00473657)'f__Rhizobiaceae; g__Agrobacterium':0.00110362,((3972071:0.00697722,((195857:0.00158934,153696:1e-06):0.00482967,(4332758:0.00393281,(843074:1e-06,1104759:0.0039606):0.00896421):0.00569491):0.00394728):1e-06,((215523:0.00893609,(4363665:0.00290511,(349951:1e-06,(579409:0.0121432,1126255:0.000725369):0.00242787):0.00343227):0.00625094)'g__Martelella':0.0235181,(3678476:0.00743161,(1582784:0.00163547,932006:0.00175677):1e-06):0.0108351):0.00656965)'f__Aurantimonadaceae':0.0023503):0.00303252,(219287:0.000787509,(223514:0.000787389,1085627:0.0034834):1e-06):0.00751889):0.00132617,((4338722:0.00308657,(696234:0.00263072,(245182:0.00251196,235404:0.00161122):0.000804953):0.00419778):0.00572867,226596:0.0146186):0.00335706):0.00077426,(((4362306:0.0100589,(3149269:0.000813697,(1114665:0.00478202,4441218:1e-06):0.00187486):1e-06):0.00104879,1071123:0.0050411):0.00157784,((4478868:0.00472737,(140068:0.00791955,38159:0.0090817):0.00232696):0.00494991,((516422:0.0132146,657697:0.00110802):0.00227778,579071:0.00576539):0.00208173):1e-06):0.00457983):0.0018658):0.00304691,((4301099:0.0355957,4308376:0.00541525):0.00694058,(349041:0.00338262,(((132981:0.00676462,(578761:0.00842982,256527:0.0121969):0.00155713):0.00166532,(776070:0.00313032,(1128905:0.00157802,(((((4422394:1e-06,140320:0.0031619):1e-06,((4312977:0.0204819,653302:0.0256629):0.000672466,(549645:1e-06,834519:0.00166544):0.000819075):1e-06):0.00158063,(59345:0.000794302,(237586:0.00408572,(136134:0.0023826,(165247:0.000791583,729564:0.00209899):1e-06):0.00105027):1e-06):1e-06)'s__granuli':0.00239417,4332229:0.000795495):0.00237418,4100332:0.00318507):0.000798508):0.00323821):0.000744725):0.00242091,3136150:0.00234458):0.00326176)'g__Shinella':0.00646366)'f__Rhizobiaceae':0.00157362):0.00487452,4357975:0.0104976):1e-06,(511375:0.00264189,256730:0.00562886):0.00644603):0.00324389,((((((591010:0.00259255,((579419:0.00501354,509105:0.00639529):0.0144975,142013:0.0199531):0.00411224):0.000323726,(142172:0.00347449,(542591:0.00251664,144822:0.00590601):0.00430518):0.0164611):0.0172386,(((592636:0.00692647,568565:0.00836299):0.00754075,(588040:0.0149184,551742:0.00150866):0.00452184):0.0134341,2286322:0.0313145):0.00272106):0.00287908,((861063:0.00871218,((868144:0.000851324,4212795:1e-06):0.0163482,((4326194:0.000783551,1508909:0.0189352):0.00206809,((4427568:0.0144686,4389653:0.012228):0.00179717,1947245:0.00316114):0.00358566):0.00800137):0.0137045):0.010258,533597:0.00819215):0.0037322):0.00410863,(((104003:0.0252453,((2807127:1e-06,(825940:0.00167099,826925:0.00652907):0.000771686):0.00553723,(830442:0.00958455,(837965:0.00636376,835895:0.0177328):1e-06):1e-06):0.00157386):1e-06,103856:0.000784531):0.00826139,(((((4319417:0.0073893,4443006:0.0032167):0.000736548,(((5492:0.0138325,5490:1e-06):0.000792263,((((257465:0.00236255,3942685:1e-06):0.00155289,100507:0.00160187):0.000787787,4311119:0.00249354):0.00144868,(548956:0.00167931,(268463:0.000800478,268868:0.00190661)'s__washoensis':1e-06):0.00284853):0.000793281):0.000795053,(((4319416:0.00174157,4319419:0.00744938):0.00188424,(1146833:0.00195056,4370938:0.00463929):0.00148774):0.00147582,(4319415:0.00325813,(851455:0.00239135,(189350:0.000699264,5460:0.00594714)'s__bacilliformis':0.00647191):0.00156631):0.000783987):0.00158002):0.000790925):0.00226746,(227943:0.00445883,3582255:0.00512172):0.00202173):0.00282109,268319:0.00518787)'g__Bartonella':0.00588908,4428218:0.00422596):0.000739749):1e-06)'f__Bartonellaceae':0.0100823,(4065042:0.0241951,(201774:0.0215758,200323:0.0216337):0.011915):0.0134133):0.00270519):0.000798994,((((336748:0.00338148,777514:0.00078462):0.00157916,351849:1e-06):1e-06,((1105613:0.00317052,(5207:0.00158279,(4467216:0.0055543,(134359:0.0175049,4466432:0.0144731):0.00117319):1e-06):0.00316051):1e-06,274436:0.00157818):0.000788861):0.00371747,3543573:0.013119):0.00265323):1e-06):0.000731262):0.00441796,((225016:1e-06,(155467:0.00581687,151706:1e-06):0.00159598):0.00481523,(4466771:0.00973334,4374437:0.00231924):0.00810723):0.00207174):0.00386359,((4382604:0.0112771,(548464:0.00391487,4304015:0.00576347):0.00963886):0.00789959,155236:0.0111804):0.00667987):0.00565765,(((147871:0.00480419,(241675:1e-06,2082130:0.00337072):0.000799241):0.0025825,(((225459:1e-06,141776:0.00321562):0.000822401,4332238:0.0131005):0.00180844,(251154:0.00168896,(222375:0.000791296,217348:1e-06):0.000789026):0.00140851):0.00722154):0.00350109,((705063:0.00653088,714181:0.00972718):0.00564496,((128033:0.0113409,(345813:0.022155,(4467218:0.00285936,((((451696:0.00325125,((756386:0.00161633,(546579:1e-06,808837:0.00422667):0.0015934):0.00159406,244544:0.00195612):1e-06):0.00187665,(187531:1e-06,131788:0.00319982):0.000918528):0.00318782,((4397081:1e-06,(((136799:0.00318476,(4441191:0.0085614,(2458172:0.0116597,4301498:1e-06):0.000732839):0.00243397):0.00155117,((817783:0.00412607,271876:0.0418926):1e-06,664929:0.00160145):0.00244091):0.00735235,(1667589:1e-06,1135948:0.0117642):1e-06):0.00158961):0.00798664,(((((575331:9.96012e-06,TTAGGAATATTGGACAATGGGCGCAAGCCTGATCCAGCCATGCCGCGTGAACGATGAAGGCCTTCGGGTTGTAAAGTTCTTTAGCCGATGATTATAATGACTGTAGTCGGAAAATAAGCCCCGGCTAACTTCGTGCCAGCAGCCGCGGTA:0.0881812):0.00303292,TTAGGAATATTGGACAATGGGCGCAAGCCTGATCCAGCCATGCCGCGTGAGTGATGAAGGCCTTCGGGTTGTAAAGCTCTTTAGCCGATGATTATAATGACTGTAGTCGGAAAATAAGCCCCGGCTAACTTCGTGCCAGCAGCCGCGGTA:0.0404032):0.00282824,TTAGGAATATTGGACAATGGGCGCAAGCCTGATCCAGCCATGCCGCGTGAGTGATGAAGGCCTTCGGGTTGTAAAGCTCTTTTGCCGATGATTATAATGACTGTAGTCGGAAAATAAGCCCCGGCTAACTTCGTGCCAGCAGCCGCGGTA:0.0475939):0.0366612,140347:0.00514257):0.00042471,821546:0.00163256):0.00245049):0.00166419):0.00532015,((244132:0.0208004,((847889:0.0128827,564995:0.0470977):0.00318448,(((((823809:0.0152049,((548132:0.000800622,((4349784:1e-06,((3092911:1e-06,(272486:0.00331971,((1109033:0.0105085,673513:0.00164875):0.00237751,(((((933356:0.00558742,591634:0.0199841):1e-06,569436:0.0183504):1e-06,(((810299:0.00577348,4385180:0.0115672):0.000698426,262452:0.0224455):0.000830393,206056:0.000809674):1e-06):1e-06,(454104:1e-06,(4446742:0.00237014,842657:0.0229275):1e-06):1e-06):1e-06,203190:0.00983438)'s__intermedium':0.00157272):0.00321035):1e-06):0.0015823,(658919:1e-06,(5204:0.00566193,4404477:0.00362141):1e-06):1e-06):0.00261608):0.000866372,135548:0.00345155):1e-06):1e-06,((256276:0.0173697,4308371:0.0212418):0.00405228,((4308373:1e-06,4388385:0.00717991):0.00158837,2574429:0.0147584):1e-06):0.003988):0.00086779):1e-06,(59527:0.00960309,4319735:0.0146184):1e-06):1e-06,237442:1e-06):1e-06,(2229078:0.0146397,224706:0.0121078):0.00161676):1e-06,((581495:0.00167671,139076:0.0040943):1e-06,3947778:0.0105379):1e-06):1e-06):0.00409994):0.00152382,4364488:0.0074943):0.00258578):0.00263172):0.00310451)'g__Ochrobactrum':0.00594241):0.000979485,(((((((434531:0.0127336,(467656:0.00168011,(390157:0.00311841,(370851:0.00251314,383023:0.00167255):0.000832528):1e-06):1e-06):1e-06,(463880:0.00249164,423722:0.0278357):0.000813669):0.000579322,(2902523:0.00303982,(749810:0.000964888,513065:0.0277213):0.00154432):0.0101561):0.0155359,(564278:1e-06,365772:0.003134):0.00596515):0.00204717,(510249:0.00387576,(((4301096:0.00637638,(277755:1e-06,634084:0.00161469):1e-06):0.00157058,(((407459:0.0101917,(930014:0.0118854,547183:0.113377):0.00141402):1e-06,373693:0.00162066):1e-06,1128219:1e-06):1e-06):0.00290166,(817507:0.00491718,809474:0.0147875):0.00237334)'g__Pseudochrobactrum':0.00669121):0.00140843):0.011655,563957:0.0115444):0.00693216,(((167476:0.00233531,113751:0.00322742):0.00335513,((1129841:0.000851474,810940:0.0555393):0.000810948,(241663:1e-06,697045:0.00242811):1e-06):0.00387028):0.00239974,(112415:0.014851,((142375:0.00085118,(695731:0.00948566,(253214:1e-06,(720819:0.0574474,1141071:0.00165199):1e-06):0.00184765):0.00703967):0.00152629,1122955:1e-06):1e-06):0.00957403):0.00175752):0.00322161)'f__Brucellaceae':1e-06):0.00437705):0.000919231):0.0085092):0.00244691,((4431014:0.00981324,(3198540:0.0149684,(155596:0.0120054,4378789:0.0123244):0.00974434):0.00573472):0.0107613,(((((206948:0.0155198,158376:0.0144014):0.00613017,(4318018:0.0105342,(5110:0.0226113,513360:0.0191996):0.00654691):0.0139541):0.0129624,((547097:0.00861445,544249:0.00880668):0.010471,(577123:0.0101883,3004649:0.0306626):0.0155778):0.00534386):0.00566302,(((1103453:0.00731005,((1028978:0.00532664,540566:0.00617916):0.00259882,(511099:0.0113373,352327:0.00492289):1e-06):0.00134382):0.00317049,(664389:0.0218229,((((4434045:0.00227025,654495:0.00723028):8.28596e-06,TGGGGAATATTGGACAATGGGCGAAAGCCTGATCCAGCCATGCCGCGTGAATGATGAAGGCCTTAGGGTTGTAAAGTTCTTTCAACGGTGAAGATAATGACGGTAACCGTAGAAGAAGCCCCGGCTAACTTCGTGCCAGCAGCCGCGGTA:0.0235638):0.00423413,1138584:0.0147221):0.00170988,539380:0.00443471):0.00468513):0.00266009):0.00413049,(((340991:0.00513144,(624804:0.00726712,((99367:0.00414268,186218:0.0239056):0.000827275,(4421373:0.0168939,656384:0.0131436):0.000688618):0.000625601):1e-06):1e-06,(3330140:1e-06,(573643:0.00640497,((((((3246685:0.0137489,((211759:0.000796648,(539878:0.00926461,212183:0.00483461):1e-06):1e-06,(213860:5e-07,TGGGGAATATTGGACAATGGGCGAAAGCCTGATCCAGCCATGCCGCGTGAGTGATGAAGGCCCTAGGGTTGTAAAGCTCTTTCAACGGTGAAGATAATGACGGTAACCGTAGAAGAAGCCCGGCTAACTTCGTGCCAGCAGCCGCGGTAA:6.11352e-06):5e-07):0.00081699):1e-06,((((((547162:0.00481841,(227344:0.000434155,TGGGGAATATTGGACAATGGGCGAAAGCCTGATCCAGCCATGCCGCGTGAGTGATGAAGGCCCTAGGGTTGTAAAGCTCTTTTAACGGTGAAGATAATGACGGTAACCGTAGAAGAAGCCCGGCTAACTTCGTGCCAGCAGCCGCGGTAA:0.0118368):0.000444562):0.000862407,(4481564:0.00647234,(93996:0.00578027,(3077552:0.00241848,(323954:0.000793814,220899:0.00239095):1e-06):0.00318572):0.00386566):0.000949681):0.000866661,(155566:0.00322204,149206:0.00444316):0.00610888):1e-06,((5163:0.0146799,5162:0.00732163):0.00984916,1000477:0.00506353):0.00258955):0.00347024,((713714:0.00795736,357197:0.000802382):0.00559914,((130268:0.0122309,950806:0.00527976):1e-06,((156049:0.00160455,533461:0.00602078):0.000771211,(803577:0.044525,((1132301:1e-06,(226926:0.00476788,(81838:1e-06,242930:0.0129721):0.00158096):1e-06):1e-06,1142732:0.0148983):0.000865351):1e-06):1e-06):1e-06):0.00261):0.00318919,577247:0.00641156):1e-06):5e-07,TGGGGAATATTGGACAATGGGCGAAAGCCTGATCCAGCCATGCCGCGTGAGTGATGAAGGCCCTAGGGTTGTAAAGCTCTTTCAACGGTGAAGATAATGACGGTAACCGTAGAAGAAGCCCCGGCTAACTTCGTGCCAGCAGCCGCGGTA:6.11352e-06):5e-07,(175882:0.00424109,((4335853:0.000816476,(4297304:0.00414084,4475563:0.00249089):0.000815003):0.000811873,(345292:1e-06,4471173:0.000839486):1e-06):1e-06):0.00160978):1e-06,593314:0.00398412):1e-06,((331914:0.0126866,4355316:0.00554646):0.00440413,(136200:0.00238345,(893253:0.0070358,(442251:0.00261134,4344241:0.00269661):1e-06):0.00454088)'s__huakuii':0.0039887):0.00401486):0.00083885):1e-06):1e-06):1e-06,795096:0.00398834):0.00103613):0.00403415):1e-06,((524448:0.00621892,(806201:0.0088428,261777:1e-06):0.00238977):0.000797737,(((112855:0.00798628,3352048:0.000800252):0.000800319,4432167:0.00320354):0.00155834,((509628:0.0023919,(((4456501:0.00398448,3205427:0.0180698):0.00326344,(581370:1e-06,153982:0.00410272):0.00240365):0.00240366,(((240265:0.00481639,4409765:0.00162119):0.000752962,(565518:1e-06,260145:0.00165417):0.00414671):0.00242499,(((1735961:0.00812462,(873450:0.00444569,(3768996:0.00249286,(72907:0.00470394,828360:0.00166241):0.00562716):0.00317869):0.00313411):1e-06,251208:1e-06):0.00721224,(531912:0.00641013,4406761:0.00326347):0.00485278):1e-06):0.00159295):1e-06):0.00325455,(2164547:0.00234757,1143932:0.0109058):0.0016017):0.000810597):0.00163077):1e-06):0.000827828)'f__Phyllobacteriaceae; g__Mesorhizobium':1e-06):0.00240629,((((((((((943645:0.0052354,(308747:0.00547644,((956635:0.00446613,251123:0.00564122):0.00176714,(2593579:0.0099563,4422297:0.00244977):0.00378672):0.00243078):0.00459561):0.00160185,((537767:0.00638717,891270:0.00566671):0.00897651,(898636:0.00266158,1144787:0.00726404):1e-06):0.00270716)'g__Chelativorans':0.00334681,((((((247484:1e-06,1141821:0.00849564):0.00627671,4332206:0.00926926):0.00308035,((223684:0.00160612,273074:0.0293417):1e-06,(267976:1e-06,1135469:0.0105411):0.00480105):0.00241239):0.00972297,((((321891:0.00756034,(623091:0.0173046,757992:0.00357975):0.00638623):0.0032525,(((4344419:1e-06,(314691:0.00773214,(909269:0.00934347,349214:0.00797365):0.00269192):1e-06):0.000793233,(510761:0.00337002,((5130:0.00320131,4305699:0.00162494):1e-06,(((112199:1e-06,1121594:1e-06):1e-06,(5131:0.000802309,323164:0.00410693):1e-06):1e-06,(1123592:0.00159077,5149:0.0063832):1e-06):1e-06):1e-06):0.00237484):0.00157161,(586388:0.0212546,(620684:0.0268231,4368451:0.015964):0.00876583):0.0128008):0.00162301):0.000802666,(660491:0.00125322,4449185:0.0135861):0.00293688):0.00319477,((3190784:0.00809283,(((513441:0.0206819,25630:0.000796233):1e-06,((217443:0.00316644,(4378218:0.00397508,4418116:0.00402019):1e-06):0.000789579,4448400:0.0049865):0.000789471):1e-06,(137534:0.00820435,107911:0.00486627):0.0091401):0.0055719):0.0032111,978950:0.00352736):0.00161088):1e-06):0.0024215,(((((774125:0.00408678,(558440:0.00804493,360547:0.00320961):0.000620483):0.00445981,(717628:0.000873692,((257042:0.000826947,(164464:0.00162434,135925:1e-06):0.00243706):0.00408366,(829523:0.00953808,(759859:0.00491551,(4422435:0.00338065,(1134310:0.0190732,4410652:0.00570892):0.00249997):0.0076527):0.00241758):0.000908136):1e-06):0.00239185):0.00317534,4357329:0.00903823):0.00321362,1132233:0.0032655):0.00069927,(((1136344:0.0124575,610753:0.0110209):0.00260617,(104532:0.00483485,1145091:0.00724556):0.00201236):0.0067057,4386220:0.00695682):0.00507805):0.00319267):0.00264242,(4411209:0.00681456,(237931:0.00418387,237440:0.000809861):0.0069045):0.00747119):0.00411871):0.00265635,((818008:0.0281181,46411:0.0239043):0.00775353,249985:0.0270061):0.00310316):0.00257413,(570213:0.00707546,(1117642:0.0250246,(4370545:0.0216406,(4413957:1e-06,(4403655:0.00753875,(4403659:0.00946066,4442864:0.0415315):0.00975755):0.0162622):0.00050782):0.00483438):0.00423645):0.00414206):0.00377938,(((((((((1117710:0.0125278,4479884:0.0143445):0.011831,(4381912:0.0200484,(3614642:1e-06,(819945:0.0039439,4304357:0.0024435):0.00888069):0.0118215):0.0132156):0.0144999,(535654:0.00959953,((4312445:0.00241661,(159335:0.00978462,4411920:0.00163631):1e-06):0.0054854,(3781975:0.00177781,3870975:0.0224607):0.00331409):0.00555947):0.00191244):0.00304689,135940:1e-06):0.00661953,((331011:0.0102033,(3420269:0.0108564,4434021:0.00687388):0.00814665):0.0071537,(864392:0.0123124,(813980:0.00801871,176046:0.00775251):0.00722654):0.0054718):0.00255272):0.00625456,((((((4407978:1e-06,(99884:0.00321211,4432705:1e-06):0.000799486):0.00158214,(160300:0.00193145,803649:0.00228461):0.000559672):1e-06,(901432:0.00240482,(282575:1e-06,114624:0.000863664):0.00082637):0.00241025):0.00180156,(253557:0.00191385,(1125587:0.00509029,4460800:0.00290253):0.00234875):0.00682372):0.00430923,(813626:0.00783774,(((257109:0.00239253,(((((224880:0.0093509,219331:0.0136723):0.00632519,((316301:0.00740744,141793:0.00548499):0.0114169,(226964:0.014272,(552109:0.00324629,(538811:0.00476622,316649:0.0039789):0.000847198):0.00599649):0.00426572):0.0013023):0.00312343,(220160:0.0329084,(577659:0.00319049,325453:0.000795587):1e-06):0.00321812):0.000863124,304565:0.00320261):0.00456654,167582:0.0113919):1e-06):0.000457154,170119:0.014171):0.00690783,4337000:0.00232319):0.00479461):0.00603537):0.00485672,((227191:1e-06,(243907:0.0145912,(4461294:0.0127845,(74699:0.00078694,4436609:1e-06):1e-06):0.0015525):0.00759018):0.01349,(168296:0.0197788,1119614:0.0189113):0.00655611):0.0118554):0.0141865):1e-06,((((238317:0.0357088,((239747:0.016979,136238:0.0213729):0.00983575,((1130232:0.0214465,(571263:0.0092596,570112:0.0247837):0.0070655):0.00343629,513081:0.0289136):0.00415649):0.00484444):0.00419775,(4308374:0.0232046,(264236:0.0116047,((238204:0.0137332,(957027:1e-06,650398:1e-06):1e-06):0.00195967,(1147522:0.00616039,3097632:0.023739):0.000769976)'g__Defluvibacter':0.000134342):0.00188999):0.0110085):0.00576225,(1746501:0.014067,698023:0.00580348):0.00569675):0.00272575,(((((((567089:0.00605597,(((((243410:0.00229676,254474:0.0127484):0.00579508,3688426:0.00164968):0.00249607,820571:0.00418338):0.0149122,((928928:0.00634334,(4301712:0.0243443,(194772:0.011627,189244:0.00693852):0.0252206):0.010614):0.00365643,(((645346:0.00555727,(3207205:0.0136979,(660200:0.000821856,5136:0.0078536):0.00109408):0.00204967):0.00235233,(778563:0.00313543,252231:0.0167235):0.00404164):0.0105342,365493:0.0186542):0.00406715):0.00682315):0.00690168,814775:0.00921006):0.0118067):0.0015585,(((1609479:0.00356674,4480912:0.00381107):0.00299268,(((4344620:0.00329638,(834341:0.00319638,368583:0.00496693):0.00561169):0.00246274,4390245:0.0212457):0.00522279,4473102:0.00934255):0.00153216):0.00781686,525633:0.00829818):0.00196206):0.00364724,4396978:0.0126559):0.00419115,(((((309251:0.00483653,217617:0.00891534):0.000619082,(347051:0.0121816,(369965:0.00403622,(530565:0.00272509,((1114632:0.00740774,1119779:0.00132533):0.00835394,(4335821:0.0154531,(1118994:0.00287272,4400678:0.0202768):0.0124656):0.000956759):0.00367129):0.00288752):0.00568554):0.000812023):0.00379155,805916:0.0107142):0.00846846,(4405551:0.00924911,(302822:0.00287882,(273684:0.0105774,155982:0.00424293):0.00583276):0.00985946):0.00230578):0.00178786,248526:0.0190332):0.00670215):0.00195932,4376009:0.0273143):0.00306411,(240545:0.00542585,(567915:0.00144347,4396974:0.00728668):0.0111813):0.00550837):0.00695189,(3354146:0.0070869,(4436763:0.0124463,(734927:0.0013528,557392:0.0107487):0.00171647):0.0104622):0.00377468):0.00757144):0.0027266):0.00104057,(267825:0.00638614,((759129:0.00177085,4341586:1e-06):0.0216756,(4369179:0.00322773,4369180:0.0035059):0.0115108):0.00526319):0.0130354):0.00310362,(3966252:0.0182525,(((((557908:0.0288144,540809:0.0217974):0.0124742,((519193:0.00434959,310532:1e-06):0.0106234,(830893:0.0259945,1138985:0.00427251):0.0148421):0.00548839):0.00443853,((((1120556:0.0179209,5121:0.0122772):0.00170229,(((527879:0.00488606,((147220:0.000790237,(295124:0.000792125,147025:0.0104805):1e-06):1e-06,((3775527:1e-06,((((828445:0.00476626,(143130:1e-06,4477836:0.00476195):1e-06):0.00639748,586404:0.001583):1e-06,835215:0.00316495):0.002371,654003:0.0189424):1e-06):0.00158737,24063:0.00798063):0.00236776):1e-06):0.00158178,829586:0.00487186):0.00114337,807366:0.00879517):0.00215277):0.00080814,1116720:0.00729128):0.000864634,((105844:1e-06,(805326:1e-06,345333:0.000800805):1e-06):0.00555538,(((219107:0.0237573,((367932:0.000794998,824071:0.00637464):0.000944621,((4346894:0.0126793,824199:0.00191701):0.00402197,815524:0.0155073):0.00106862):0.000636705):1e-06,(5158:1e-06,5118:0.00478393):1e-06):0.000728099,(1145689:1e-06,4451934:0.00486299):0.0139645):0.00227409):0.000888602)'g__Phyllobacterium':0.0125735):0.00210404,((((647586:0.00157391,(803451:0.00482659,342632:0.00323636):0.00399562):1e-06,((4367676:0.00113538,(146127:0.0015908,(4411816:0.0111604,38141:1e-06):0.000794002)'g__Pseudaminobacter':0.00693124):0.00427323,(((4319281:0.0163138,((270389:0.00319551,5113:0.00321116):1e-06,((4312975:0.0032227,4301104:0.00636871):0.000739784,4301100:0.0147811):0.00569665):0.00239032):0.000783597,((144176:5e-07,TGGGGAATATTGGACAATGGGCGCAAGCCTGATCCAGCCATGCCGCGTGAGTGATGAAGGCCCTAGGGTTGTAAAGCTCTTTCAACGGTGAAGATAATGACGGTAACCGTAGAAGAAGCCCCGGCTAACTTCGTGCCAGCAGCCGCGGTA:6.11352e-06):5e-07,(544184:0.00337073,(547488:0.00427235,1006940:0.00170728):1e-06):1e-06):1e-06):0.00264455,150180:0.00616185):0.00466821):0.00484086):0.00251967,(32754:0.0113253,(810157:0.0111701,73511:0.0115129):0.00515096):0.00146641):0.00379569,(((529153:0.00791057,514481:0.0052379):0.00362918,(518661:0.00172962,1128345:0.000844659):0.000702412):0.0125639,((((816554:0.011987,(((806945:0.00400664,(976759:0.00557517,(823778:0.00483754,304613:0.00895048):1e-06):0.00154566):0.00638551,22289:0.00907461):1e-06,554537:0.00171313):0.00682127):0.00420244,(4321652:0.00196078,((2571648:0.00164586,1128131:1e-06):0.0114306,(((453030:1e-06,384967:0.00173848):1e-06,(460497:1e-06,(439715:0.000878971,((161497:1e-06,(384623:1e-06,(450737:0.00088319,(386892:0.00553743,423734:0.0137175):0.00296727):1e-06):1e-06):0.000793469,171212:0.000818529):0.00239848):0.00239931):0.000797956):0.00133507,((570268:1e-06,((4482772:0.00240003,632793:0.0092973):1e-06,(4471989:0.00240651,(432736:0.00609981,(457943:1e-06,370897:0.0043757):1e-06):0.00610896):1e-06):1e-06):1e-06,421881:0.00260952):0.00756393):0.00536538)'g__Nitratireductor':0.00720768):0.00489407):0.00528528,844325:0.00640261):1e-06,792946:0.0024036):0.00128737):0.00401051):0.00348897):0.000808931,((1120796:0.010441,(((2954727:0.00855005,(219885:0.00882192,(320755:0.0032003,(5133:0.00348446,4343672:0.00381836):0.00350857):0.0053775):0.00319475):1e-06,(529939:0.00793008,732384:0.0118613):0.00522405):0.0044557,(24111:0.0034854,3667530:0.00570577):0.00943952):1e-06):0.00186301,(552671:1e-06,(650024:1e-06,(66931:0.00581571,(1141148:1e-06,((151688:0.00878432,(5138:0.0115836,2802748:0.00161285):1e-06):1e-06,31369:1e-06):0.00317772):0.00242119):0.000751225):0.00247091):1e-06)'g__Aminobacter':0.00293418):0.00489512):0.00485436):1e-06)'f__Phyllobacteriaceae':0.00571092,((((((306709:0.00569569,646783:0.00281295):0.00150543,(1087024:0.00344914,985114:0.00806155):0.00511875):0.00588098,(4414829:0.00423013,(545515:0.00472686,90640:0.00665952):0.00654274):0.00294378):0.00290335,(((246412:0.00818174,4423153:0.00761202):0.00378556,936275:0.00256711):0.00395628,1062529:0.0121042):0.00200327):0.0024199,563408:0.0141629):1e-06,((2331608:0.00655086,4240434:0.00858105):0.00215315,824692:0.0179637):0.00130863):0.00472268):0.00163461,((99095:0.00833403,(527154:0.024138,150681:0.0338014):0.00359295):0.00317037,3507440:0.00333935):0.00236875):1e-06,(1146393:0.00423971,(224324:0.0121976,145164:0.00077514):0.00955393):0.00785557):0.00465098,((((((528720:0.00724668,3348147:0.00817465):0.00163412,((146335:0.00165539,102924:0.00569232):0.00475072,323929:0.0120313):1e-06):0.000798048,((4408439:0.000918959,(1145560:0.000937862,98917:0.000708702):0.00160691):0.00470077,1148266:0.0114421):0.00395919):0.000830566,(109471:0.00507011,4316713:0.00160731):1e-06):0.0040424,(145397:0.00277498,315641:0.0106104):0.00366897):0.00159142,(((401193:0.0304025,619775:0.0269071):0.015222,(((969400:0.0188019,(256127:0.0191981,244814:0.00588163):0.0114115):0.00699134,243553:0.0066112):0.0090874,254432:0.00623472):0.00557891):0.00456615,1008308:0.00947489):0.00193699):0.00211233):0.00207617):0.00540226):0.00146208):0.0080104,(1072513:0.0167817,((((4421180:0.01377,(1106494:0.0100477,(((5123:0.027271,(832435:0.0203814,3200097:0.0197947):0.0145864)'g__Fulvimarina':0.0125059,(247384:0.000830095,(554559:0.0308254,(151248:1e-06,800554:0.00240876):0.00204778):0.00513983)'g__Aurantimonas':0.00211437):0.00496226,((((662915:0.00561273,(262792:0.00713422,(4383208:0.00252767,(365130:0.00159824,163943:0.00642926):0.000739398):0.00174224):0.00353108):0.00299941,((822933:0.000781238,((275257:5e-07,TGGGGAATATTGGACAATGGGCGCAAGCCTGATCCAGCCATGCCGCGTGAGTGATGAAGGCCCTAGGGTTGTAAAGCTCTTTCAGTGGGGACGATAATGACGGTACCCACAGAAGAAGCCCCGGCTAACTTCGTGCCAGCAGCCGCGGTA:6.11352e-06):5e-07,(1132553:0.00663758,(1014944:0.0133531,(1011029:0.0188498,1036149:0.0124566):1e-06):1e-06):1e-06):0.00080328):0.00505904,(4323364:0.0139665,(220141:0.00724586,810983:0.000846454):0.00298471):0.00519555):0.00549997):0.00248002,(527777:1e-06,363192:0.00164973):0.00396377):0.00435425,2332869:0.00580636):0.00162716):0.00395662):0.00648786):0.00509621,(((500111:0.0152704,(251505:1e-06,221997:1e-06):0.00559363):0.0100639,(((368575:0.00240168,(536202:1e-06,424734:0.00317029):0.00193808):0.00204226,(855747:0.000878206,987573:0.00175477):0.00852986):0.00398233,((1116372:0.0024849,2938128:0.00340792):0.0163276,(4421183:0.00373374,((237087:0.010364,((235892:0.00735427,818230:0.00442746):0.00818839,(241009:0.00715661,(244237:0.0067146,(245199:0.0103864,239211:0.00651067):0.00652191):0.00406744):0.000714514):0.00792207):0.00160482,(2228267:0.0102266,(2254350:1e-06,(963154:0.00714233,4445329:0.00241463):1e-06):0.00462145):0.00886868):0.00329534):0.00720578):0.00500531):0.00572349):0.00178856,557145:0.0199597):1e-06):0.00163536,(241968:0.0054704,4301773:0.0184352):0.0091412):0.00413697,(718040:0.00167054,(4326144:0.00158953,(585427:0.00250753,982912:0.00351763):1e-06):0.000774048):0.00172159):0.00703699)'f__Aurantimonadaceae':0.021614):0.00669625):0.00620361):0.00598435,((((4394989:0.0271538,(517638:0.0215404,(4340056:0.000789062,4385354:0.00561276):0.00150957):0.00989498):0.0143039,(((831370:1e-06,(268065:1e-06,(150550:0.000922019,(196145:0.0189159,162655:0.0142662):1e-06):1e-06):0.0119415):0.0222773,(321427:0.0194074,(1127387:0.00817344,4364254:0.00606884):0.0111767):0.00604668)'f__Hyphomicrobiaceae; g__Rhodobium':0.00265152,(4301663:0.0297547,(((723165:0.00412387,(4308691:0.00725195,4431013:0.00748117):0.000655107):0.00779865,(1021456:0.0064551,(4429154:0.013573,(((((4404811:0.0160147,(2325156:0.00182347,(237492:0.00642859,4387067:0.00347273):0.00308815):0.00812928):0.00553902,((4319596:0.0186384,1129993:0.0162735):0.00191995,((4296989:0.0231523,((565524:0.00431692,142732:0.00820054):0.0095703,(4444765:0.0115445,(514057:0.0225416,(917739:0.0196065,1109385:0.00550662):0.00532377):0.00371288):0.00775496):0.00311874):0.0028961,(4364342:0.0141758,4431866:0.00222815):0.00231882):0.00618495):1e-06):0.00241562,(1136875:0.0216213,(((1124191:0.00159925,4455577:0.000798407):1e-06,(((1139658:0.00572948,1137132:0.00499101):0.00413028,((1131002:0.00327788,4419887:0.00979056):0.00153607,
```
