## Additional File 2: Analysis repository for "The host genotype actively shapes its microbiome across generations in laboratory mice": 128106_insertion_tree.relabelled.tre (part 3 of 9)

```
((4452208:0.00730309,(1141842:0.00897486,4471634:0.0073764):0.00159762):1e-06,(4360812:0.00737105,150690:0.0155013):0.00233119):0.0040488):0.00300772):0.000806759,((1142977:0.00750796,4341661:0.0125796):0.00547241,(1123442:0.00881,(265854:0.00303157,312798:0.00595217):0.00160694):0.00183251):0.00105513):0.00296514):1e-06,((((((765676:0.00798189,(4439227:0.0133254,4366205:0.00156963):0.00789117):0.00872897,((4342066:0.00916971,(1136207:0.00603847,4316556:0.00569686):0.00313426):0.00750723,(259452:0.00617179,3228026:0.00402013):0.00564412):0.00313794):0.00101339,(1052597:0.000710606,(310212:0.00479855,93261:0.00596806):0.0149826):0.00529581):0.00215443,1132734:0.0159257):0.00548464,((4480703:0.00984303,((1128503:0.00978259,(4352431:1e-06,4473276:0.00905452):0.00262466):0.00643715,(((4466527:0.0211119,(273081:0.00321401,324719:0.00992712):0.0025668):0.0010182,(1137740:0.00735512,1881708:0.000772184):0.00550786):0.00412459,(3167459:0.00263848,4427329:0.00633694):0.00213925):0.00144523):0.00346332):0.00433711,1139589:0.0291215):0.00486431):0.00653231,2661154:0.00447524):0.00644969):0.00487777):1e-06):0.000840227,(4360814:0.0238907,(3077249:0.00854892,((166078:0.0015877,1141582:0.00485349):0.00550091,(269733:0.0020093,3077248:0.00692327):0.00198903):0.00325063):0.0024312):0.00260046):0.00448802,((3077250:0.00404596,4345220:0.00566709):0.000988696,(263948:0.00305791,4411667:0.00399988):0.00264395):0.00179094)'g__Afifella':0.00350956):0.00987432):0.00345971):0.00833484,985216:0.00340337)'f__Rhodobiaceae':0.0118361):0.00584349):0.007338):0.011063,(((589488:0.0094727,1108305:0.00917992):0.0181283,((348688:0.0151502,259822:0.0120112):0.0249401,((563202:0.00316717,(355688:0.00985206,(808124:0.0101628,558255:0.00283835):0.0017399):0.0051978):0.0227788,(4460520:0.000692199,(4381002:0.00172723,((((587323:0.00402656,(567305:0.0129355,243006:0.00256445):0.00130057):0.00602917,(569481:0.0122737,4384705:0.00585418):0.000780206):0.00204988,(346795:0.00476538,172411:0.00321183):0.00551119):0.00224122,321878:0.00556838)'g__Cohaesibacter':0.00395343):0.000891579):0.0257114):0.0114366):0.00802051)'f__Cohaesibacteraceae':0.0143947,(220173:0.00243642,(202391:1e-06,5066:0.00242873):0.000787284)'f__Hyphomicrobiaceae; g__Rhodobium; s__orientis':0.0210593):0.00444046):0.00422151,((811261:0.0281684,(569893:0.00127483,355286:0.0055131):0.0398221):0.0095401,(3336996:0.0314842,(894719:0.00257704,731105:0.00178938):0.0379198):0.00385143):0.00326087):0.005109):0.00473135,(((((((((4482769:0.00331531,TAGGGAATATTGGGCAATGGACGCAAGTCTGACCCAGCCATGCCGCGTGAATGATGAAGGCCTTAGGGTTGTAAAGTTCTTTCGCAGGTGAAGATAATGACGGTAACCTGATAAGAAGCCCCGGCTAACTTCGTGCCAGCAGCCGCGGTA:0.0904979):0.0121915,(694856:0.0146595,((1848173:0.000848567,1136853:0.0031291):0.00312904,((((133839:5e-07,TGGGGAATACTGGACAATGGGGGCAACCCTGATCCAGCCATGCCGCGTGAGTGATGAAGGCCTTAGGGTTGTAAAGCTCTTTCGTCAGGGAAGATAATGACGGTACCTGAAGAAGAAGCCCCGGCTAACTTCGTGCCAGCAGCCGCGGTA:0.0117962):0.0,TGGGGAATATTGGACAATGGGGGCAACCCTGATCCAGCCATGCCGCGTGAGTGATGAAGGCCTTAGGGTTGTAAAGCTCTTTCGTCAGGGAAGATAATGACGGTACCTGAAGAAGAAGCCCCGGCTAACTTCGTGCCAGCAGCCGCGGTA:6.11352e-06):5e-07,(89669:0.00285293,328755:0.00226219):0.00228969):0.000795036,4260083:1e-06)'s__oryzae':0.00330938):0.0142551):0.0109113):0.0179357,((168276:5.8943e-06,TGGGGAATATTGGACAATGGGGGCAACCCTGATCCAGCCATGCCGCGTGAGTGATGAAGGCCTTAGGGTTGTAAAGCTCTTTCGCCGGTGAAGATAATGACGGTAACCGGAGAAGAAGCCCCGGCTAACTTCGTGCCAGCAGCCGCGGTA:6.11352e-06):0.00602987,(4306457:0.0290198,(672587:0.0136696,(843254:0.0160071,4178734:0.00229496):0.00629797):0.00377666):0.00515949):0.00676493):0.00477638,693192:0.0386862):0.00361621,148040:0.0356965):0.0045962,(1863144:0.0251178,557480:0.030059):0.00659564):0.00936972,(4425615:0.0390007,(114187:0.023215,(114262:0.0132514,114732:0.0377046):0.00334941):0.0129947):0.0212657)'f__Methylocystaceae; g__Pleomorphomonas':0.00260843,(((((4425688:0.0267428,((((228156:0.000780523,4332896:0.0103111):0.00104678,(317195:0.00683385,((((99193:0.00167935,(1121554:0.000860146,100899:0.00332269):1e-06):0.000843681,111946:0.00334954)'s__doebereinerae':0.00794484,(43219:0.0107872,860888:0.00134779):0.00586941):0.00725941,2540794:0.00476948):0.00250254)'g__Azorhizobium':0.00650657):0.000804004,((((1819091:0.00086931,((246824:5e-07,TGGGGAATATTGGACAATGGGCGCAAGCCTGATCCAGCCATGCCGCGTGAGTGATGAAGGCCTTAGGGTTGTAAAGCTCTTTCGCCGGTGAAGATAATGACGGTAACCGGAGAAGAAGCCCCGGCTAACTTCGTGCCAGCAGCCGCGGTA:6.11352e-06):5e-07,(112402:0.00324402,616049:0.00635651):0.00430901):0.00163761)'s__autotrophicus':0.00481992,4377346:0.00105712):0.00236886,231483:0.00237335):0.00232636,(4700:0.0112056,(4417061:0.0111919,((86452:0.0104852,4403265:0.0024987):0.0030067,(((837949:0.00590518,523501:0.00860571):0.00274162,90457:0.00756604):0.0033619,(((2380671:0.00401873,846503:0.00323605):0.00102187,(60723:0.00401014,839905:0.00743455):0.00155268):0.00708657,68682:0.00414426):0.00332651):1e-06):0.00280368):0.00162875):0.00283552)'g__Xanthobacter':0.00754164):1e-06,(524567:0.00387155,(529686:0.00415712,4663:0.00159976):0.00328242):0.00552022):0.00436958):0.0139942,((((221589:0.0103957,4444494:0.00477562):0.00953773,(526310:0.000817949,350760:0.0129681):0.00560757):0.00444304,(146144:0.00366259,(((((((1143570:0.00718924,(560403:0.0288883,(343065:1e-06,((17276:0.00478711,(4650:0.00243049,(((241518:0.00764852,4347748:1e-06):1e-06,4417060:0.0156688):0.0032183,2339121:0.00338228):1e-06):1e-06):0.00318291,4653:1e-06):0.000799487)'g__Ancylobacter':0.00154158):0.00364698):0.00552217,4419310:0.000880635):0.00151886,586832:0.00264898):0.00352208,4344401:0.00711454):0.0032089,(2117818:1e-06,(370480:0.00617171,4393025:0.00565537):1e-06):0.00340296):0.00303413,3621606:1e-06):0.00140395,(636430:0.00127219,763332:0.00558048):0.0115015):0.00719694):1e-06):0.00558624,320675:0.046811):0.00999733)'f__Xanthobacteraceae':0.0190182,(((884536:0.00604979,(2655362:0.0142344,(173071:0.00162555,4423470:0.00260564):0.00458412):0.00311966):0.0192516,(((152864:0.00601682,(536995:0.00292516,4426795:0.00851829):0.0131308):0.00688789,((467965:0.000877097,4395769:1e-06):0.0102013,4453195:0.016745):0.00508481):0.0118873,(107461:0.0182027,((4385991:1e-06,(810715:0.00221501,(738538:0.0152335,548842:0.0144693):0.00500157):0.00919274):0.022062,4374826:0.0123886):0.00522097):0.00793959):0.0073867):0.0257036,(1117097:0.0325187,4438991:0.0354318):0.0225828):0.00764844):0.00604182,(((((214811:0.0350613,(789242:0.0105198,814577:0.0103792):0.0246202):0.0123634,(((((((1005136:0.00532493,538998:0.0179202):0.00597451,(((64200:0.00417537,((639206:0.00328959,64234:0.00314509):1e-06,(((4736:0.011852,(64222:1e-06,(139398:0.000885178,2737386:0.0031971):1e-06):0.00073048):0.00198137,4743:0.00467582):0.00225602,113362:0.00616761):0.00408213):0.00403633):0.000683296,(((((2693233:0.00953464,121428:0.00259077):0.00240254,(701385:0.00974666,4476098:0.00236687):0.0017446):0.00143189,56187:0.00160635):0.000794129,(((64201:0.00242649,102295:0.0109322):0.00386431,((3703469:0.00480638,((1141474:1e-06,(106062:0.000844327,840239:0.00456049):0.00180322):0.00478131,(509905:0.00320398,4335165:0.00239615):0.000780468):1e-06):0.00227173,4747:0.00419858):0.00381934):0.00311994,((((450458:0.00441201,(539114:0.00172903,4357886:0.0166331):0.00392523):1e-06,(((4738:0.00192071,4389613:0.00287963):0.00158466,(4741:0.00367141,538488:0.00432824):1e-06):0.00179541,4465437:0.00240892):1e-06):1e-06,64206:0.000800094):0.000892808,((840604:0.0173561,((162925:0.00241595,1134514:0.000790583):0.00563688,((537864:0.00536984,1554827:0.00887751):0.0041842,((156044:0.0153962,155028:0.00338364):0.00241971,712229:0.00387867):0.00392938):0.0023726):0.000846145):0.000434972,(849148:0.00160792,842338:0.00480124):0.00163004):0.0048842):1e-06):1e-06):0.00244987,(((((1121353:1e-06,(280441:1e-06,1125173:0.00676067):1e-06):1e-06,(1129356:0.00405205,(1142543:0.00160368,1145687:0.0134823):0.00584764):0.00205237):0.000796052,(4752:0.012082,1122656:0.00482436):1e-06):0.00320328,(247213:0.00324306,((161177:0.00317865,(4737:0.0160583,58407:0.00169931):0.000719042):0.000766808,(64196:0.0040022,(58411:0.000737188,4735:0.0125411):0.00353116):0.00241033):1e-06)'s__sporium':0.00322609):0.00321312,(361082:0.00400036,(113005:0.00441494,3703468:0.00320163):0.00161059):0.00240614):1e-06):1e-06)'g__Methylosinus':0.00406926,((113801:0.00271014,(1108830:0.00312533,657305:0.00403404):0.00256723):0.0133323,(4388687:0.012367,(552413:0.00850472,(162431:0.00453615,(106732:0.00773088,4381272:0.00281921):0.00132859):0.00491392):0.00547386):0.00432962):0.00447524):0.00166):0.000834599,(554255:0.001748,676387:1e-06):0.0171723):0.000756835,(((840797:0.016803,((((338761:0.00725305,(365947:0.00872528,966374:0.0105277):0.00558186):0.00966742,((852410:0.00621541,(1148286:0.00238352,((158970:0.00333959,157514:0.00226758):0.00879276,154041:0.00832553):0.00150946):0.00383055):0.00385834,(242089:0.00724862,4472157:0.014786):0.0054737):0.0058286):0.0302297,((843663:0.00660365,(99766:0.000792928,99616:0.000789992):0.0112303):0.00561385,(814145:0.0154154,(((3692328:0.00984567,4455520:1e-06):1e-06,(((((951404:0.00353822,4418684:0.00162104):1e-06,(363954:0.00567211,358259:0.00323588):0.000767941):0.000795503,(969104:0.000881163,357993:1e-06):0.000802116):0.00624918,((1060958:0.0133917,137669:0.00663477):0.00543973,(((417366:0.00540317,834896:0.00475093):0.00286322,(((1038743:0.000881283,((898307:0.0200561,1008887:0.0267741):0.000861281,(1101595:0.000880265,1088354:0.000880647):1e-06):0.000883286):0.00172691,942220:0.00263674):1e-06,882028:0.00537107):0.00362686):0.00480527,(1051800:0.00307609,255169:0.0145092):0.00404118):0.00177733):0.00378287):0.00106604,(825292:0.00174122,368965:0.000797278):0.00481564):0.000808776):0.0180947,806726:0.0107734):0.00843113):0.00874288):0.00920069):0.01575,(((((579516:0.00988098,(4765:0.00845754,(155413:0.00239468,546022:0.0150113):0.00235828):0.00702519):0.00239581,(4304480:0.00161199,(533873:0.00728697,(557209:1e-06,(332410:0.0195924,4439868:0.00261789):0.00238992):0.00160046):0.00240809):0.00247013):1e-06,(((374842:0.00720203,3667533:0.00523626):0.00449848,(825612:0.0150101,(58103:0.0164041,(754628:0.00816996,(108023:1e-06,4439081:0.00402049):0.00540186):0.00421058):0.000942084):0.00679143):0.00286498,((((548876:0.00825103,((152079:0.0137117,647790:0.0156574):0.00420231,152795:0.00542023):0.003465):0.00386306,218178:0.0106411):0.000711086,(548721:0.00485305,1135963:0.00237731):0.00165992):0.00160518,317011:0.008046):0.00377259):0.00428775):0.00353382,((668766:0.0138536,(509544:0.00557832,(515986:0.0123166,(99694:1e-06,(509455:0.00321554,(3798902:0.00462792,(156833:0.0030146,814905:0.00589047):0.00157723):0.00100394):0.00402708):0.000846655):0.00160406):0.00371784):0.00375427,(508907:0.0094529,155563:0.00372085):0.00571502):0.0043479):0.0060847,544990:0.0180065):0.0043647):0.00692322):0.00240182,(823057:0.0254882,(228186:0.0127603,(1142898:0.00333785,(51286:0.00195033,(((827639:0.00158686,1121839:0.00396693):0.00366767,(162377:0.0035833,1127696:0.00394827):0.00194674):0.00208577,(254810:0.00684554,(1023922:0.00417269,4439863:0.00583207):0.00413833):0.00194741):0.00287014):0.00724179):0.0164529):0.0046324):0.00542379):0.00628137,(535429:0.0142892,(1120835:0.00998,(638679:0.00466073,3268469:0.00860529):0.0133017):0.0053948):0.00445842):0.000931146)'f__Methylocystaceae':1e-06,((4357887:0.0353886,((684669:0.0171637,(701112:0.00825085,(552788:0.00885343,4337054:0.000826228):0.00374578):0.000863242):0.00254261,549898:0.0184035):0.00435679):0.00147433,((((((((4326998:0.00479491,4465431:1e-06):0.00706416,(19989:0.00161677,(228936:0.00250844,231578:0.000842581):0.00156078):0.00575698):0.00430307,(4441989:0.0075121,(1106246:0.0271806,(614357:0.0060658,(2139828:0.00333343,(252587:0.00837032,530044:0.00476667):0.00076977):0.00116328):0.00881232):0.0149752):0.00122951):0.00518851,((4306297:0.0160418,(758754:0.000890522,(4378898:0.00723857,(847758:0.000797248,2635039:0.00478248):0.000742571):0.00233676):0.00364057):0.00514124,((124699:0.00990915,(144675:0.0122042,(364780:0.00642202,4463941:0.0131467):0.00318755):0.00431091):0.00349336,(304212:0.00528133,3660961:0.0100407):0.00413153):0.00643888):0.00564683):0.00297168,(((((104806:0.000798277,(104947:1e-06,155035:0.00662482):1e-06):0.00874828,(1909922:0.00770742,105258:0.00470714):0.000826842)'g__Methylocella':0.00274763,((((((200681:0.0300939,(816648:0.00159814,4298213:0.00264791):0.00079632):0.000778874,164668:0.00237519):1e-06,(4341460:0.00172051,(4314792:0.00615722,((((((3767151:0.00331346,162920:0.0318621):0.00361191,1955109:0.010707):0.00222161,4314789:0.00509747):0.00130566,821828:0.00437882):1e-06,4234454:0.00528702):0.0010772,(4348372:0.00502325,(((813868:0.0104227,TGGGGAATCTTGGACAATGGGCGCAAGCCTGATCCAGCCATGCCGCGTGAGTGACGAAGGCCTTAGGGTTGTAAAGCTCTTTTGCCGGGGACGATAATGACGGTACCCGGAGAATAAGTCCCGGCTAACTTCGTGCCAGCAGCCGCGGTA:0.0124595):0.0109433,TGGGGAATATTGGACAATGGGCGCAAGCCTGATCCAGCCATGCCGCGTGAGTGATGAAGGCCTTAGGGTTGTAAAGCTCTTTTGCCGGGGACGATAATGACGGTACCCGGAGAATAAGTCCCGGCTAACTTCGTGCCAGCAGCCGCGGTA:0.0124666):0.0212027,4253637:0.00178392):0.00175112):0.00164392):1e-06):0.00136702):0.00101023):0.00461187,4310011:0.00340208):0.00270432,(((4433516:0.00943196,(241193:0.00611947,(524058:0.00435645,523554:0.00444073):0.00437758):0.00292359):0.00713902,252176:0.00363814):0.0033843,(4452059:0.00401278,(103167:0.00727332,((((584864:0.0129294,557938:0.00740544):0.000867689,(((61190:0.00580907,32333:0.0111241):0.00319422,(1125844:0.00414418,(((27469:0.00643647,608319:0.00342193):0.00395134,24886:1e-06):0.000759578,160578:0.00240588):0.00560546):0.000941815):0.00420341,4762:0.0188633):0.00511734):0.00328755,(539319:0.0041851,(843318:0.000899256,845167:0.0186886):0.00216173):0.00614357):0.00197471,333473:0.00515689):0.00377606):1e-06):0.00289679):0.00378624):0.0021223,(562500:0.00445894,350892:0.00276041):0.00291095):0.0019516):0.00199019,(((225511:1e-06,622571:0.0052847):0.0057838,((1021320:0.00521679,711776:0.00724623):0.00488147,(1097610:0.0170423,934235:0.00958931):0.00513238):0.0083074):0.00911171,(541736:0.0103188,(4430642:0.00711526,((106358:1e-06,(106044:0.00705352,101495:0.0172083):0.00101551)'s__indica':0.00158959,4410038:1e-06):0.00250741):0.00571205):0.00332589)'g__Beijerinckia':0.00166902):0.00293453,((757185:1e-06,725444:1e-06):0.0105787,((872014:0.0251878,(51161:1e-06,830077:0.0169238):0.00673942):0.00907673,(270150:1e-06,1584969:0.00166772):0.00977082):0.0040695):0.00393342)'f__Beijerinckiaceae':0.00263001):0.00303035,(229404:0.0178321,(((201019:0.0135295,((4472427:0.0020704,(((537035:6.7563e-06,TGGGGAATATTGGACAATGGGCGCAAGCCTGATCCAGCCATGCCGCGTGAGTGATGAAGGCCCTAGGGTTGTAAAGCTCTTTTACCTGGGAAGATAATGACTGTACCAGGAGAATAAGCCCCGGCTAACTTCGTGCCAGCAGCCGCGGTA:6.11352e-06):0.00085805,252325:0.00238052):0.0010037,590865:0.0142778):0.0074475):0.0066509,760417:0.00816413):0.00484101):0.00510153,870470:0.00704696):0.00500294,844815:0.0036355):0.0028087):0.00599787):0.00215718,(4760:0.0228312,((890929:0.00491541,501498:0.00391128):0.0059262,(951794:0.0076124,(1036360:0.00717549,4423242:0.00416632):0.00420035):0.00096027):0.00820304):0.00624675):0.000752982,1105638:0.0221446):0.00226475):0.00664156):0.00751103,((4423243:0.00480282,(259244:0.00706483,(913654:0.0178953,918664:0.00125721):0.000773198):0.00828616):0.02409,((((1136985:0.00104348,(863942:0.00895515,771023:0.00418308):0.00742467):0.00629685,(222881:0.00237922,(864483:0.00972164,1095834:0.00351376):1e-06):0.0030511):0.00257424,(921879:0.0106245,(142726:0.00361378,850305:0.0069597):0.01081):0.00493939):0.00247481,(859052:1e-06,625652:1e-06):0.00849041):0.00578026):0.00426331):0.00496859,((558499:0.018776,(574951:0.00204626,828311:0.0612658):0.00761358):0.0308592,((787448:0.00622743,49637:0.00422773):0.0128701,((3403565:0.0459306,(((224138:0.0161017,TGGGGAATATTGGACAATGGGCGCAAGCCTGATCCAGCCATGCCGCGTGAGTGATGACGGCCCTAGGGTTGTAAAGCTCTTTCGACGGGGACGATAATGACGGTACCCGTAGAAGAAGCCCCGGCTAACTTCGTGCCAGCAGCCGCGGTA:0.0116533):0.0161071,((572030:0.00276934,543156:0.00205626):0.00388476,(99073:0.00327223,209096:0.0212919):0.00982837):0.00146673):0.00395349,((239819:0.0223617,4410158:0.0118942):0.00812615,(567042:0.00656411,(781942:0.00377812,(((1138893:0.00325831,(417967:0.00613542,4244613:1e-06):0.00395662):0.00643646,(1127575:0.000791865,(713335:0.0107464,4467214:0.00244164):0.000719927):0.00330812):0.00241611,((146531:0.00814793,(218772:0.000814634,4410416:0.000829786):0.00713944):0.00493546,759278:0.00301996):0.0033094):0.00387325):0.0101497):0.0075153):0.00166651)'g__Labrys':0.00837975):1e-06,208637:0.0382357):0.0118914):0.0235804)'f__Xanthobacteraceae':0.00496856):0.00760101):0.00787494,(((((((4467425:0.0311635,(((((((738343:0.0134561,(4707:0.00266666,((4431746:0.00900588,4484284:1e-06):0.00478838,(298243:0.000817015,247905:1e-06):1e-06):1e-06):0.0116622):0.00423171,(582389:1e-06,(238973:0.018179,68336:1e-06):0.00240656):0.00147567):0.00163935,(290333:0.00252079,(63877:0.00159726,(288130:0.000821108,(4680:1e-06,4395692:0.00380909):0.00949333):1e-06):0.00153516):0.000951185)'s__elegans':0.0174411,((1105779:0.00653058,(703367:0.012336,(541612:0.00575179,(839166:0.0133132,315986:0.00298522):0.00549041):0.00606954):0.00321655):0.0060035,((((4446637:0.0263322,(206328:0.00801432,(807543:0.00236794,(1108688:0.00568515,((106868:0.00576776,(((1109121:0.0119692,1071596:0.0384054):0.0172048,(236109:0.0108436,207216:0.0357039):0.0100876):0.00153131,(3590520:0.00643647,4310121:0.00315097):0.00162778):0.000919904):0.00324936,(1638797:0.00329783,(222286:0.0053323,(219092:0.00600407,(540124:0.0124346,((215297:0.00177481,((267573:0.00352106,4255788:0.00719994):0.00180751,(222291:0.0011878,156211:0.00849225):0.000932683):0.00270669):0.00240594,(591893:1e-06,589613:0.000788984):0.00237369):0.000765235):0.00315421):0.00384928):0.00105275):0.0023897):0.00162329):0.000829493):0.00267288):0.0106347):0.00386783,(1140993:0.00616325,(((772062:0.0263764,((((220096:0.00212031,(217826:0.00758543,(((811382:0.00395711,1124131:0.018195):1e-06,((261736:0.0023486,(60583:0.00639372,4339417:1e-06):0.000839405):0.00155358,4397987:0.0115335):0.00251531):0.00266746,4445359:0.000585586):0.00320147):0.00232383):0.00321396,510684:0.00366469):0.00359094,(1001939:0.00363459,(70100:0.00395509,4418167:0.00361577):0.00349135):0.00771827):0.00595908,4326152:0.001329):0.00590382):0.00794369,(4336276:0.014353,TGGGGAATATTGGACAATGGGCGCAAGCCTGATCCAGCCATGCCGCGTGAGTGATGAAGGCCTTAGGGTTGTAAAGCTCTTTCGTCGGGGAAGATAATGACGGTACCCGAAGAAGAAGCCTCGGCTAACTCCGTGCCAGCAGCCGCGGTA:0.0242414):7.01227e-06):0.00425601,((((114396:0.0111945,256361:0.014384):0.00329336,4473275:0.0165755):0.00703543,(318586:0.0124224,(3862612:0.00234061,(4340382:0.00562644,4394174:0.00435087):0.00219799):0.00487648):0.0114051):0.00595574,2258522:0.0102714):0.00769174):0.00671694):0.00255625):0.00356129,(((114057:0.017705,1132969:0.00703421):0.00236351,(1143619:0.0191438,4344100:0.0146296):0.011323):0.00292453,((4197233:0.00924572,((1012997:0.00487488,(((852205:0.000927642,(704753:0.0118554,4347954:1e-06):0.00174627):0.00554215,4139697:0.000875036):0.00452445,3453863:0.00260987):0.00400129):0.0100316,(4354823:0.00799045,4356305:0.00648762):0.00416998):0.00319821):0.00178713,(4476579:0.0116906,4101333:0.0131851):0.00469591):0.0020874):0.00261885):0.00114957,(((138553:0.0105347,3294232:0.00712327):0.0101047,(112882:0.00972843,((((215388:0.00984373,119955:0.00821652):0.000652058,(4425691:0.00723934,112955:0.00972456):1e-06):0.00321555,(((((114139:0.0168514,4481187:0.00107816):0.0021647,4337631:0.00632599):0.000815552,((((306133:0.00555846,705326:0.0220052):0.00952794,(813602:0.0120906,(1044933:0.00531531,3917240:0.0100992):0.00302513):0.00203593):0.00193796,(2070474:0.0181407,2106205:0.00319425):0.00119225):0.00529691,4413400:0.00781022):0.00173061):0.00328019,(250933:0.0130931,(1133451:0.00294156,(4327829:0.0117208,709693:0.0106348):0.002512):0.00468989):0.0031056):0.00484255,(4414775:0.0170268,(2375689:0.0208496,(4304781:0.0169048,(107444:0.00720773,1637278:0.0100705):0.010812):0.00654268):0.00557372):0.00422855):0.00292646):0.00492598,((4318219:0.012759,(149501:0.00352804,101471:0.0179779):0.00552724):0.00256697,(534454:0.0128358,256335:0.0100917):0.0132013):0.00383283):0.00235844):0.00167947):0.000754328,(((4473915:0.00981727,(3984866:0.00159715,(144344:0.00888785,(691138:0.000800392,4293124:0.00413694):0.016444):1e-06):0.00190748):0.00720218,((213691:0.0118081,4440071:0.0127127):0.00146925,((210914:0.00886237,((((((244310:0.00673985,(362802:1e-06,3031403:0.0023875):0.00713553):0.00430913,3973527:0.00253689):0.000945298,(1117326:0.00321249,4337748:0.0133074):0.00683414):0.00249192,245496:0.0155057):0.00857976,((668029:0.0122578,(1144000:0.00583425,(329756:0.00311766,(159481:0.00123719,1128234:0.00119365):0.0122423):0.00252138):0.00255554):0.00475455,((((4386675:0.00323488,(1126197:0.000796344,(1145313:0.00242068,1138841:0.00160952):0.00486428):0.00573549):0.000861955,(152904:0.00647342,(((849836:0.012035,(238589:0.00336685,221369:0.00417094):0.00167144):0.00159133,1110636:0.00160496):0.00108136,133226:0.00311142):0.00287182):0.0041627):0.00650138,(4385250:0.00951608,((4415931:0.00740474,4450676:0.00234901):0.00573528,(1139965:0.000806402,1127627:0.0113798):0.0032627):0.000941804):0.00153726):0.00307094,(128086:0.00895728,(((822410:0.00354716,((824717:0.00418655,237595:0.0137198):0.00348625,(204951:0.0115872,((130441:0.0032478,1108936:0.000806108):0.000794424,358785:0.00485932):1e-06):0.00140661):0.00182517):0.00216472,(((211387:5e-07,TGGGGAATATTGGACAATGGGCGCAAGCCTGATCCAGCCATGCCGCGTGGGTGATGAAGGCCCTAGGGTTGTAAAGCCCTTTCGGCGGGGAAGATAATGACGGTACCCGCAGAAGAAGCCCCGGCTAACTTCGTGCCAGCAGCCGCGGTA:6.11352e-06):5e-07,4429126:1e-06):0.00822841,(136163:0.00517558,(4304486:0.0227367,(355739:0.00158737,132173:0.000813694):0.000631822):0.00317823):0.00294376):0.00268314):0.000270066,(4417089:0.00411546,(4341342:0.00160918,(325065:0.000935949,(136162:0.00391952,238748:0.00316578):0.000963881):0.00307975):0.000696164):0.00409712):0.000832294):0.00173691):0.0028415):0.000801174):0.00365249,((1131591:0.0160032,(((((857992:0.00299756,(575164:0.00583852,(2578362:0.0033175,4383252:0.00793792):0.00369907):0.00628173):0.00522737,(4253090:0.00222005,(1034599:0.00631861,(211581:0.00451274,(((4384756:0.00417879,4336219:0.0150203):0.00092091,2183908:0.00474133):0.000562267,813692:0.0280522):0.0101869):0.00140231):0.00827565):0.00460352):0.00447755,(4482023:0.0211641,((4394131:0.00268846,(700928:0.0025859,3124136:0.00386469):0.00399804):0.00288892,2242131:0.00506033):0.00474873):0.00763787):0.00628365,(((93792:1e-06,(316335:0.00354561,688123:0.00704484):0.00171901):0.00261802,515709:0.00171285):0.000774379,805629:0.0176306):0.00868623):0.00647924,(4427861:0.016315,((((((((1052512:0.00399673,((((677952:0.00648075,(4296793:0.00196062,4387434:0.00446218):0.0124205):0.00589518,134331:0.00339793):0.000750247,((4366206:0.0147685,133382:0.0228316):0.00836631,234081:0.00256849):0.00371351):0.00202321,(509259:0.000795684,(935574:0.0115177,508780:0.00317055):1e-06):0.00210929):0.0023876):0.00206741,(4366201:0.0319408,2089373:0.00265019):0.00270432):0.00807878,(4386674:0.00563528,(65463:0.0125113,(511627:0.00438208,840899:0.00707804):0.00121032):0.00489516):0.000976619):0.00337487,4302179:0.0116813):0.00484413,744889:0.0068731):0.00570293,((2450931:0.0122343,344575:0.00407658):0.00164787,((((555387:0.00753671,304509:0.00219937):0.00369287,153450:0.010844):0.00540577,(((205602:0.0124225,204687:1e-06):0.0288338,78599:0.00276164):0.00927286,134163:0.00230506):0.00312149):1e-06,804390:0.00828245):0.00553996):0.00321975):1e-06,(699876:0.0118296,848909:0.00412943):0.00146163):0.00322115,((4316373:0.00345604,((657973:0.00237169,222350:0.00903526):0.00327013,4371078:0.00889935):1e-06):0.00325146,963343:0.00710101):0.00405025):0.00201876):0.000660072):0.00447126):0.0019928,(1146390:0.0283778,179877:0.0143205):0.00835331):0.00298238):0.00752592):0.00170841,128192:0.0189454):0.00173295):0.00477419):0.00333978,((((((544506:0.00400055,(353828:0.00481808,4329856:0.0040759):0.00411592):0.0032089,242097:0.000797811):0.000794661,(1869760:0.00671474,812752:0.00648518):0.00807232):0.0016062,((207463:0.0059046,1069248:0.00351627):0.00198148,997709:0.00616722):1e-06):0.00239478,(((365786:1e-06,208293:0.013376):0.0031853,4455122:0.00240067):1e-06,((((3104425:0.0096661,964449:0.00534879):0.00183654,(112822:0.00262752,3046706:0.00403239):0.00400648):1e-06,((576799:0.00564941,4370734:0.00515024):0.00623309,551343:0.004918):0.000699406):0.00209659,(((248505:0.00312607,660123:0.00187093):0.00940547,(1131937:0.00347023,(547692:0.00177009,((577394:0.00542113,((576484:0.00239393,(585175:0.00792731,282627:0.00320838):1e-06):0.00391494,2025156:0.00487833):0.00161756):0.000702891,(1932538:0.00418761,248618:0.01049):0.000841529):0.00632469):0.011544):0.00541883):0.0112016,4429884:0.0101073):0.0010967):0.00513408):0.00158843):0.000786987,((156816:0.0328483,(((1108733:0.00627694,(138345:0.00548337,(546305:0.00644579,4344101:0.00562339):0.00465337):0.00209217):0.0025562,(((744623:0.0114941,(((759118:0.00191215,(540538:0.00248262,(1110640:0.005659,1110530:0.00169156):0.00161361):0.00795852):0.00161213,(4381363:0.00862748,(1109735:0.00532473,(332042:0.00245374,(4348929:1e-06,(1121419:1e-06,4721:0.00479683):0.000798265):0.00481346):0.00345203):0.000960013):0.00456344):0.00211017,(20976:0.00823655,4427407:0.0065519):0.000702238):0.00164421):0.000763793,((52053:0.00482711,4380573:0.0131843):0.00249914,((((((101542:0.0059844,(156016:0.0066153,152124:0.010119):0.00147959):0.000661067,((((256477:0.00184185,2984007:0.0103253):0.0056041,((1077743:0.00398038,(4409183:0.000895334,(236155:0.00806591,579305:0.00407677):0.00155154):0.00164192):0.0016187,829343:0.0088801):0.000768341):0.00408574,(((4464808:0.00160905,(4453502:0.00389388,(4348695:0.00225869,((657718:0.00324613,4418170:0.000809382):0.000783312,(4348928:0.000804259,254861:0.00239796):0.000786357):0.00255888):0.00158897):0.000941054):0.000790765,(250714:0.003977,(594093:0.00401937,510316:0.00728049):0.0015517):0.000803212):0.00157983,(265043:0.00426113,342963:0.00548217):0.0017418):1e-06):0.00131452,(963294:0.00836474,4401307:0.00380336):0.00547324):0.00718379):0.000650428,((((((((285951:0.00727216,253733:0.00784595):0.00448518,53533:0.0116199):0.000748525,2701319:0.00242527):0.00809027,150877:0.00493092):0.00260843,(((512355:0.00506418,792450:0.0134818):0.00339928,(796717:0.0879721,(549948:0.00545165,156372:0.00735436):0.00317937):0.000934318):0.00178518,(248385:0.0113398,4349207:1e-06):0.00394922):0.00199895):0.00599974,(585582:0.013758,4460366:0.0105052):0.00849777):0.00302231,((((112834:0.00175977,4460363:0.00179272):0.0154564,(661494:0.019546,(819663:0.0114483,(144888:0.0100961,4460365:0.00480297):0.00381071):0.00337343):0.00749936):0.00619,(545247:0.00381751,111925:0.0266693):0.0051445):0.00384401,((3200860:0.0110198,4302251:0.00458207):0.00189036,((114415:0.00575373,(4354635:0.00164928,4398684:0.0163069):0.00309429):0.0102809,(241315:0.00959786,(331835:0.0110779,(555816:0.00149559,205156:0.00539404):0.0163037):0.00492965):0.00517705):0.00429873):0.0018172):0.00554628):0.00339553,((207374:0.00348214,4310128:1e-06):0.00554125,(136172:0.00321136,(111439:0.00999197,959903:0.00458704):0.00515928):0.00249186):0.0042589):0.00328483):0.00166931,(((354751:0.011231,(1112326:1e-06,4349667:0.00160479):0.00585924):0.00129649,(723100:0.0106304,(790913:0.0113911,(544615:0.00839795,113474:0.00695094):0.010404):0.00252462):0.00597407):0.00279599,(4382178:0.00910573,(1134968:0.000805552,4310019:1e-06):0.00719321):0.00322359):0.00392475):0.00162505,((((2706695:0.0117082,4480859:0.00503705):0.00198886,964559:0.0172402):0.00174727,235789:0.0239138):0.00406284,4396491:0.00795355):1e-06):0.00173779,541714:0.00241651):0.00159817):0.000812778):0.00158483,((583781:0.00401096,(((566207:0.00328913,((((4026012:0.00482439,((562311:0.0105653,113441:0.00487189):0.00319872,(216771:0.00522421,113411:0.00486618):0.00652127):1e-06):0.00319634,((1148214:0.0128221,4306225:0.00319731):0.00589514,((740378:0.00479577,533673:0.00320321):0.000800285,((575361:0.00785449,(734328:0.00135125,576322:0.00340102):0.00242576):0.000997962,((572724:0.00545633,(114220:0.00791215,714257:0.00257327):0.00241819):0.00250444,570840:0.0120541):1e-06):0.00238971):1e-06):1e-06):0.00158975,(4348668:1e-06,(113588:0.00243845,113445:0.00811731):0.00399629):0.00240109):1e-06,(722792:0.00415756,(739675:0.00160469,1105235:0.001603):0.00320931):0.00159345):0.00233407):0.0023928,(156744:0.00243173,4681:0.0190692):1e-06):0.00151873,(539459:0.00319649,(680166:0.00522908,(566886:0.00268177,543842:0.00370436):0.00242076):0.00352061):0.000816956):0.00160545):0.000805534,285400:0.00239231):1e-06):0.000796476):0.00318708,((((4369693:0.00545217,(1125049:0.0130162,4330291:0.0127028):0.00649593):0.00198704,(4342107:0.00480176,4394370:0.00569027):0.00163664):0.00243404,((319561:0.0259494,307593:0.0114628):0.00877637,((4354530:1e-06,4475802:0.00720025):0.00482585,((3148884:0.00324086,4432247:0.00652465):0.000734443,(((511365:0.00897868,585009:0.0114047):1e-06,(4456938:0.00538879,4442661:0.0100321):0.00280128):0.000986799,(572097:0.00530958,97561:0.00351164):0.0031917):0.00127179):0.00242001):0.000836373):0.00232039):0.0016009,4349249:0.00404358):0.000792407):1e-06):0.00233066,((4351650:0.00444933,(4440123:0.00496503,(222792:0.0055955,(713015:0.00243734,1123112:0.00814234):0.00154902):0.00192623):0.00243118):0.00524696,(((((((4363347:0.0113715,4428492:1e-06):0.00322163,(1113115:0.00179009,569368:0.0179073):0.00149276):0.0026767,(4463050:0.00526613,((1133860:0.00450011,1142913:0.0111359):0.00476853,1733411:0.00762547):1e-06):0.000953952):0.00238872,((311567:1e-06,(4417629:0.0080159,112992:0.0124849):0.000803722):0.00368219,(4418001:0.00486863,((1739399:0.000808182,(1125837:0.0131796,327961:0.00407759):0.00149784):0.00238331,((4402900:0.0181305,4387068:0.000936314):0.000899604,((756153:0.00160434,(563160:0.00598932,156601:0.00186482):0.00195223):0.0019827,4393042:0.00424002):0.00158568):0.00133176):1e-06):0.00192508):0.00176277):0.00234186,((1125483:0.0226748,(4437936:0.00452156,(343296:0.00759851,213177:0.00149727):0.00478109):0.00605372):1e-06,(585818:0.0016104,83531:0.0218812):0.000666687):0.00178467):0.000319887,((214791:0.007384,4428865:0.00480867):0.00575995,205575:0.00708101):0.00274832):0.00493522,(((744505:1e-06,((212501:0.0179533,213173:0.00356545):0.000781899,208118:0.00260626):0.000860163):0.000780388,208314:0.0142238):0.0071535,(215692:0.015796,(210722:0.0307387,(((253167:0.0137006,(212776:0.0282562,(248032:0.0257144,79012:0.0401965):0.0147085):0.0102461):0.0121656,341831:0.0237712):0.00634674,(((4298123:0.00932081,(317632:0.0106904,4431598:0.0132244):0.01232):0.0119348,(319907:0.0145335,114096:0.033969):0.0118474):0.00666553,(215504:0.0313107,(1521997:0.0173125,4344940:0.0494578):0.0183268):0.00941817):0.00455196):0.00710313):0.0100084):0.0106112):0.00603143):0.000705597):0.00736022):0.00331153):0.00409258):0.0041203):0.0041726):0.00614536):0.00841716):0.0048991,((512084:0.00145571,(98457:0.00592306,2540930:0.00548792):0.012026):0.0113922,(751155:0.0133544,(204919:0.00300603,749958:0.0166605):0.00579853):0.00608388):0.00345135):0.00759407,((2972756:0.0144059,(309753:0.0086109,(616682:1e-06,((610418:0.00174356,(565873:0.0031978,((5026:0.00319742,4364340:0.0121635):0.00155503,((4374327:0.00238115,(575272:0.00482208,4474650:0.00479553):0.00477503):1e-06,((1112222:5e-07,TGGGGAATATTGGACAATGGGCGCAAGCCTGATCCAGCCATGCCGCGTGAGTGATGAAGGCCCTAGGGTTGTAAAGCTCTTTTGTGCGGGAAGATAATGACTGTACCGCAAGAATAAGCCCCGGCTAACTTCGTGCCAGCAGCCGCGGTA:6.11352e-06):5e-07,784521:0.00399408):0.000789147):0.0031776):0.000780414):0.00158459):0.00159741,577422:0.00559867):1e-06):0.00364154):0.00696002):0.00349391,(2058739:0.0155012,759695:0.00969737):0.00576721):0.00272827):0.00584799,((215423:0.00388645,(546343:0.00731746,(227957:0.0122964,928246:0.00231858):0.000979069):0.0098527):0.00797192,(((4338424:0.00681524,511344:0.00775982):0.00160799,(1025608:0.00172338,216748:0.00496687):0.00201169):0.00562187,584598:0.00509484):0.00587872):0.0137388)'g__Rhodoplanes':0.00944614):0.00756277,(537883:0.0255368,((581248:0.0359838,31770:0.0288036):0.0210412,(2344719:0.0200991,(1820455:0.00510331,4331744:0.0141922):0.0266754):0.00599014):0.00452868):0.0206374)'f__Hyphomicrobiaceae':1e-06,(279185:0.0973473,(((1806981:0.0172576,(((((4418025:0.00890317,240912:0.021705):0.00514548,247320:0.0041847):0.00274121,(((((464210:1e-06,(441256:0.00253405,((4965:0.00315539,(276997:0.00497057,(375131:0.00525217,264069:0.00247198):1e-06):0.00195474):0.00438621,(328971:0.0016936,313427:0.0188291):0.00206865):0.00268337):1e-06):1e-06,450309:0.00318239):0.00386047,5045:0.00237904):0.00116864,82205:0.00741326)'g__Afipia':0.00872847,(523224:0.00853706,517509:0.00593439):0.0148283):0.00607779):0.00269466,((((((((((162276:0.00158513,(((251862:0.00271182,(837637:0.0056007,((833349:0.00720336,(838917:0.00179814,826270:0.0103544):0.00142799):1e-06,1939287:0.00475094):1e-06):0.00264806):0.00131538,4367627:1e-06):0.00159069,(((543472:0.00949079,(967812:0.00374414,688784:0.00678054):0.00454346):0.0135141,(913541:0.0084957,(24441:0.0118087,4322207:0.00269345):0.00409852):0.00879837):0.00380131,(131482:0.0108909,4336103:0.00706025):0.00175982):0.00637251):0.000785379):1e-06,(522610:0.00527839,((((165988:0.00109487,(92573:1e-06,4978:0.0121703):0.00130082):0.000791984,326933:0.00587256):0.00316714,75549:0.0103088):0.00142073,((242532:0.000813529,4443912:1e-06):0.0032921,(709971:0.00153392,(87984:0.000963816,1144357:0.00323417):0.00346256):0.00275212):0.00224337):0.00197004):0.00186943):1e-06,((((((((4447457:0.0040848,(1106679:0.00983863,(588590:0.00138304,113182:1e-06):0.00160731):0.00624965):0.00566499,((((575549:0.00396232,(249213:1e-06,(585622:0.00271911,((245601:0.00827358,(567840:0.00895159,(239139:1e-06,237616:0.00171383):0.00346185):1e-06):1e-06,(((((225220:0.00805223,611604:0.00341294):0.00155147,88480:0.00423871):0.00277949,959918:0.00613564):0.0052762,1126913:1e-06):0.0036017,310628:0.00272565):0.00314169):0.00155879):0.00281981):0.00236386):1e-06,(248877:0.00562176,((645644:0.0435056,793752:0.00439559):0.00361368,(((998555:0.00361494,(136873:0.00268233,(292178:0.000681271,541503:0.0130363):0.00451298):0.00466255):0.00231832,143911:0.00324812):0.00619716,(4309118:0.00170634,((111553:0.00248364,(244067:1e-06,4441353:0.000494451):0.00029226):0.00321804,(62972:0.000949468,4878:0.00617047):0.0037762):0.00152005):0.00467676):1e-06):0.00242126):0.00234236):0.00419652,(921571:0.0111037,262540:0.00702598):0.00394101):0.00355515,((((138381:0.0277265,269042:0.00254737):0.00159285,((155628:0.00257383,4343482:0.00294493):0.00474156,174325:0.00577404):0.00231956):0.000600272,4431745:0.00476017):0.00306568,(((((((4350952:1e-06,(252635:0.00824162,(537559:0.0119462,622987:0.00481149):1e-06):1e-06):0.00397056,(667785:0.000805624,((447505:6.02714e-06,TGGGGAATATTGGACAATGTGGGCAACCCTGATCCAGCCATGCCGCGTGAGTGATGAAGGCCCTAGGGTTGTAAAGCTCTTTTGTGCGGGAAGATAATGACGGTACCGCAAGAATAAGCCCCGGCTAACTTCGTGCCAGCAGCCGCGGTA:0.0118575):0.00616577,436540:0.00881549):0.00341727):1e-06):0.000789292,4434444:0.000869143):0.00159289,((4397577:0.00117621,605924:0.00996893):1e-06,(3264601:0.00968702,224099:0.0218903):0.00231092):0.0011418):0.00321867,100793:0.00402767):0.00233143,107024:0.00557826):0.00220963,62406:0.0118223):0.00109227):0.00170412):0.00314854):1e-06,2469255:0.00508302):0.00610382,1033074:0.00379424):0.000919772,((47708:0.00639809,4313780:0.00240429):0.00725869,156705:0.00392784):0.00220118)'s__genosp.':0.00392417,73880:0.00476472)'g__Bosea':0.00128635,(242856:0.00398648,(241414:0.00235737,((((107036:0.00882488,114174:0.000788462):1e-06,(772177:0.0208084,(56503:0.00876379,29702:0.0169944):0.00894326):0.000577767):1e-06,4840:1e-06):0.000785969,(28205:0.00652487,4834:1e-06):1e-06):0.00237603):0.00240682)'g__Nitrobacter':0.00188327):0.00316359,121928:0.00527566):0.00267359):0.00275183,(805570:0.00599066,811074:0.00478829):0.00159428):1e-06,(261125:0.00952286,(559211:0.00722782,((1869199:0.00327988,(231834:0.0067232,133482:0.00316502):1e-06):0.00485454,(152978:0.0120528,151030:1e-06):0.00352385):0.00844158):0.00482972):0.00698401):0.00355084,(((((649947:0.000826791,(699063:1e-06,244657:0.000986578):0.00305952):0.00432101,(580625:0.00429867,2685758:0.0105404):0.00219183):0.00349665,619187:0.00309603):0.00126071,4972:0.00237643):0.000782897,((4318240:0.00260409,(837080:0.00803861,4977:0.00638911):0.000740835):1e-06,873423:0.000811912):0.00078873):1e-06):0.000784538,((107429:0.00798147,646966:0.00237971):1e-06,4311218:1e-06):1e-06):0.00242403,((3630893:1e-06,(266584:0.00332818,616749:0.00328155):0.00157937):0.00278106,(843063:0.00443191,(229743:0.000794344,792611:1e-06):0.00546202):0.00254726):0.00474561):0.0023476,((147541:0.0166289,(((212186:0.0206326,((236922:0.0114748,245495:0.0265646):0.00524902,(653104:0.00834108,(613049:0.0178493,674460:0.0058391):0.0104084):0.0106265):0.0109482):0.00465106,(254116:0.011662,740317:0.0275356):0.00526358):0.00627417,((211106:0.0279392,(208959:0.0307605,3581990:0.030111):0.0108135):0.00593785,210800:0.0135188):0.00714097):0.00460863):0.00424376,303643:0.0288605):0.00717026):1e-06,((((((349263:0.00251576,((((112297:0.00157898,((401523:1e-06,4309030:0.00675985):0.000793049,((((1108014:0.00156588,98929:0.00248391):0.00316555,(27428:0.00400244,(970115:0.000811032,(1031024:0.00168194,(884277:0.000841737,((1091169:0.0033868,((998071:0.0120752,(2573217:0.000837828,(4437887:0.000988455,(4364251:0.00588718,2808947:0.00428452):0.000114243):1e-06):0.00357076):1e-06,(1113181:0.000789503,(591564:1e-06,129369:0.00642742):0.00235379):0.00447013):0.00193996):1e-06,871775:0.00422708):1e-06):1e-06):1e-06):0.0007852):1e-06):1e-06,252959:0.00475542):5e-07,TGGGGAATATTGGACAATGGGGGCAACCCTGATCCAGCCATGCCGCGTGAGTGATGAAGGCCCTAGGGTTGTAAAGCTCTTTTGTGCGGGAAGATAATGACGGTACCGCAAGAATAAGCCCAGGCTAACTTCGTGCCAGCAGCCGCGGTA:0.0118993):5e-07):1e-06):0.000762721,728772:0.0039949):0.000783022,4454954:0.000811266):0.000785248,((4309271:0.00496012,4320150:0.000804669):0.00243373,(81409:0.00161045,(4071924:0.00163477,4362020:0.00565966):0.000767005):1e-06):0.00159152):0.000759573):1e-06,1793603:0.00160796):1e-06,((4327086:0.00396945,((558331:0.00245901,45827:0.00835904):0.000753581,61023:0.000790997):0.0023772):1e-06,(((344030:0.00379646,4423350:0.01217):1e-06,235738:0.00158342):1e-06,573135:0.0133065):0.000941191):0.00315135):1e-06,4338659:0.002363):0.00313662,(((((49277:0.00237454,(((((((161321:0.00317079,159686:0.00252748):0.000783641,159809:0.00552781):0.00172198,(207870:0.00948194,4459998:1e-06):0.000784983):1e-06,(164003:0.00237242,(166851:0.00725458,164979:0.00400066):0.00153617):1e-06):5e-07,TGGGGAATATTGGACAATGGGGGCAACCCTGATCCAGCCATGCCGCGTGAGTGATGAAGGCCCTAGGGTTGTAAAGCTCTTTTGTGCGGGAAGATAATGACGGTACCGCAAGAATAAGCCCAGGCTAACTTCGTGCCAGCAGCTGCGGTA:0.0240204):0.0,TGGGGAATATTGGACAATGGGGGCAACCCTGATCCAGCCATGCCGCGTGAGTGATGAAGGCCCTAGGGTTGTAAAGCTCTTTTGTGCGGGAAGATAATGACGGTACCGCAAGAATAAGCCCCGGCTAACTTCGTGCCAGCAGCCGCGGTA:6.11352e-06):5e-07,(32002:0.0101618,160432:0.00564602):0.000764415):1e-06):1e-06,(((4484424:0.0025745,249831:0.000846276):0.000826702,62985:0.00713704):1e-06,(101468:0.00475729,105247:0.00394395):0.00079259):1e-06):1e-06,4309270:0.00574761):1e-06,((((4309272:0.00485493,(515309:0.00644841,4472772:0.00323624):1e-06):1e-06,4345948:0.0107226):1e-06,101638:0.00236247):1e-06,4306678:0.00318732):0.000785139):1e-06,((((153825:0.00239033,(829415:0.00974848,2756709:0.00484784):0.000703561):1e-06,(((171379:0.00494521,806958:0.00324359):0.00306992,45478:0.0176388):0.00247895,4454955:0.00160085):0.00158937):0.0039317,(((278483:0.00485366,(((106145:0.00728842,(4455463:0.00159164,((99004:1e-06,4392451:0.00158426):0.00158105,(33185:0.00237006,(242537:0.00158822,4475561:0.00500258):1e-06):0.000782877):0.00159412):0.000770522):0.00158687,(1110403:0.00320737,281879:0.00613467):0.00233602):1e-06,((1105814:0.00646587,(1148364:0.00397767,(((2628215:0.00355763,3843955:0.00772032):0.000754315,(265121:1e-06,240352:0.00665017):0.000827495):0.000889488,151900:0.0056284):0.000912802):1e-06):0.0018076,1106835:0.00236319):1e-06):0.00158171):0.00158288,(4939:0.000780825,(4966:0.00403358,4937:0.00394294):0.00400125):0.00397198):1e-06,1133224:0.00158872):1e-06):0.00102201,173318:0.00706726):0.0022485):1e-06):0.0017274,((((257149:0.0124732,(910849:0.00694972,222831:0.00509226):0.00959972):0.00322895,(((963863:0.00438652,3596285:0.00793803):0.00371759,(676066:0.00937282,4439840:0.00347845):0.00261126):0.00426505,2993557:0.0098133):0.00487369):0.00170283,((91683:0.00505849,(582090:0.0564486,4362003:0.006844):1e-06):0.0111988,847062:0.0036678):0.00210569):0.00869888,(((147719:0.00555244,(((706817:0.00477346,558740:0.00574808):0.00156788,148731:0.00236518):1e-06,(((2967778:0.00314997,(4312367:0.0023599,(146888:0.00558906,(147536:0.0144365,(146676:0.00878124,145773:0.0039679):0.00158238):0.000811628):1e-06):1e-06):3.92879e-05,819871:0.00249569):0.00074496,((579890:0.00555049,(((((4461702:0.00397612,(152462:0.0104171,3030252:0.000753337):0.00241626):0.00238089,(160088:0.00983596,573764:0.0176973):0.000959574):1e-06,115308:0.000791655):1e-06,(((592799:1e-06,3552535:0.00814432):0.00629409,566660:0.00165382):0.00157589,89027:0.00470187):0.000846469):0.000794517,227240:0.00315912):0.000780551):1e-06,((145414:0.0144914,((147164:0.00555887,148890:0.0111871):1e-06,((104269:1e-06,(999357:0.00157196,(4362224:0.00238807,159763:0.00828473):1e-06):0.00157611):0.000806621,147822:0.00714175):0.000770839):0.00156292):1e-06,(555022:0.00477432,(((571590:1e-06,(100954:0.0111598,((4484423:0.00826601,4484428:0.000839644):1e-06,((273925:0.00372239,(259272:0.00393126,270100:0.00610313):1e-06):0.0011587,4484425:0.00117689):0.00187077):0.00280241):1e-06):1e-06,(1122689:1e-06,147365:0.00713131):0.000785441):0.000788226,93526:0.00485241):0.000782864):1e-06):0.00157182):0.00157181):1e-06):1e-06):0.000783771,((148783:0.015634,146473:0.00726763):0.00306361,((4949:0.0023708,((155996:1e-06,(((((459129:0.00158766,415455:0.00562706):0.000791059,((349095:0.00716854,(346311:0.0144875,319238:0.00719716):1e-06):1e-06,((333077:0.00632932,(((758064:0.00813661,(310746:0.00239357,((310526:0.000787367,(355899:0.00236303,104129:0.0175187):1e-06):1e-06,320941:0.00078439):1e-06):1e-06):1e-06,(432524:0.0023978,465190:0.0032154):0.000787685):1e-06,313031:0.000823162):0.00080863):1e-06,(344182:0.00400583,(341808:0.00158655,(353340:0.0344556,321995:0.0158544):0.00757887):0.00236695):0.000780426):1e-06):1e-06):1e-06,((351912:0.00537181,305157:0.0582533):0.00330522,337578:0.005281):0.000379807):1e-06,1110599:0.0167956):1e-06,311329:0.00159652):0.000809242)'s__elkanii':0.00327781,(533001:0.00989678,146397:0.0214424):0.00206945):1e-06):1e-06,((337585:5e-07,TGGGGAATATTGGACAATGGGCGCAAGCCTGATCCAGCCATGCCGCGTGAGTGATGAAGGCCCTAGGGTTGTAAAGCTCTTTTGTGCGGGAAAATAATGACGGTACCGCAAGAATAAGCCCCGGCTAACTTCGTGCCAGCAGCCGCGGTA:0.011852):0.0,TGGGGAATATTGGACAATGGGCGCAAGCCTGATCCAGCCATGCCGCGTGAGTGATGAAGGCCCTAGGGTTGTAAAGCTCTTTTGTGCGGGAAGATAATGACGGTACCGCAAGAATAAGCCCCGGCTAACTTCGTGCCAGCAGCCGCGGTA:6.11352e-06):5e-07):1e-06):1e-06):1e-06,(4388819:0.013681,(835987:0.00636815,(((179465:0.0016276,((148522:0.00393967,((262646:0.00161267,837973:0.00357439):0.00116146,135958:0.00245072):1e-06):1e-06,591485:0.00552931):1e-06):1e-06,315976:0.00974434):1e-06,963050:0.00552856):1e-06):0.000780149):1e-06):1e-06):0.000631195)'g__Bradyrhizobium':0.000936453):0.00362308):0.00753637,204970:0.0218467):0.00205555):0.00720547,(766020:0.0282791,(318609:0.028104,(4377104:0.0575727,(338517:0.0313925,(222209:0.0844904,216805:0.0255466):0.011806):0.0113212):0.0136972):0.0140694):0.00194561):0.00161787,(115150:0.0136074,611768:0.0427871):0.0039631):0.00648358)'f__Bradyrhizobiaceae':0.00954788):0.00794217,(4407397:0.0213272,(((((4451937:0.0270351,(4350283:0.00378117,4452863:0.00293039):0.00118555):0.0028197,4467424:0.0058721):0.00131697,4430316:0.000812167):0.00305088,(((205394:0.0222439,(((183133:0.00565334,4439991:0.00411066):0.00481758,4314626:1e-06):0.000797355,(1128776:0.000802067,(206776:0.00350941,574090:0.00264217):0.000845678):1e-06):0.00250652):0.00656991,((576374:0.00671022,((((513368:0.00263486,2879910:0.015634):0.00560666,(1134217:0.0129364,(4429055:0.00542668,(3624202:0.00161239,((4412689:0.000694301,557772:0.00464193):0.00116131,((1576523:1e-06,4403536:0.0169152):0.000932591,4476590:0.00551522):0.000840076):0.00145633):0.000963114):0.00526492):0.00392047):0.00363791,(549562:0.00785463,(3873033:0.00420795,(510008:0.0102012,(535785:0.000798089,4384186:0.00190526):1e-06):0.00191085):0.00417443):0.00397903):0.00139695,308948:0.00618533):0.0132433):0.00346039,(2132323:0.00325269,(4388659:0.0241654,1133506:0.0134307):0.0030042):0.00827762):0.0130633):0.00621067,(((545341:0.000963732,834403:0.00580347):0.00327159,((428048:0.0045197,((812978:1e-06,(546160:0.00882308,757976:0.00436744):0.00173915):0.000960061,29077:0.0094025):0.00171821):0.0016952,(3878663:0.00659144,(384867:0.00704529,1124586:0.00955711):0.00161823):0.00349967):1e-06):0.0144357,823116:0.0313065):0.0125159):0.00651093):0.0134026,275053:0.00737306):0.0251011):0.00946004):0.00404723,(3486915:0.0227879,(881836:0.00689856,3605820:0.0144612):0.00952178):0.0133675):0.0104454,(((775567:0.0308944,((((132939:0.0242296,4340160:0.0145727):0.0100499,(((546315:0.0298744,(585835:0.00525496,546402:0.00765703):0.0046969):1e-06,(508783:0.013764,(4457752:0.00639157,4345646:0.035468):0.00715604):0.00429633):0.000788798,((4408397:5e-07,TGGGGAATATTGGACAATGGGCGCAAGCCTGATCCAGCCATGCCGCGTGAGTGATGAAGGCCTTAGGGTTGTAAAGCTCTTTTGTCCGGGAAGATAATGACTGTACCGGAAGAATAAGCCCCGGCTAACTTCGTGCCAGCAGCCGCGGTA:6.11352e-06):5e-07,4471233:0.00398078):1e-06):0.00701864):0.0158271,(((266536:0.0345256,4437901:0.0221295):0.00497231,TGGGGAATATTGGACAATGGGCGAAAGCCTGATCCAGCCATGCCGCGTGAGTGATGAAGGCCTTAGGGTTGTAAAGCTCTTTCGCCCGGGAAGATAATGACTGTACCGGGATAAGAAGCCCCGGCTAACTTCGTGCCAGCAGCCGCGGTA:0.00452317):0.00495176,(211288:0.0335779,1754884:0.0402662):0.0270817):0.00627242):0.00959091,((655601:0.0130784,349639:0.0152698):0.017363,(((1116868:0.0582545,((2200128:0.00165105,(3166507:0.00331943,4267652:0.00501268):0.00246665):0.016686,(828431:0.0245745,(560101:0.00504216,55851:0.00413613):0.00465465):0.0128524):0.0206097):0.0103552,198655:0.0261737):0.00588203,513366:0.0276015):0.00629363):0.00659601):0.00758921):0.00254136,(4422628:0.0206675,(680231:1e-06,((2293703:0.00382913,451659:0.00866978):0.00373376,((1741618:1e-06,(510366:0.00695207,(582075:0.00783093,(547950:0.0025926,545895:0.00433696):0.000862251):1e-06):0.00172688):0.000765413,(4715:0.00401981,(550725:1e-06,374588:0.00350805):0.00440566):0.00402169):0.000915017):0.00691376):0.00894879):0.0138896):0.00709541,(((((((172809:0.00336884,(576097:0.00518868,((60394:0.0052659,4803:0.00614168):0.00857456,584480:0.00194571):0.000773883):0.00205644):0.0101156,(109048:0.0131927,(880753:0.00241759,(4319507:0.00249505,(318318:0.00159639,4345938:0.00081617):0.000718308):0.00651935):0.00220588):0.00519766):0.00788103,113213:0.0156262):0.00584887,((((900013:0.00160784,(((512125:1e-06,1129996:0.00566839):0.00320582,4474514:1e-06):0.00159439,36908:0.00240422)'g__Chelatococcus':0.00491306):0.00755865,(548469:0.0124713,(790063:0.0248035,(4819:0.0168912,((((((694561:0.0203366,(548287:0.0113309,(690834:0.00938006,((662527:0.00759618,709791:0.00970507):0.000936216,720607:0.00691041):0.000847018):0.0010642):1e-06):0.000860792,(511903:0.00347186,(678714:0.00781427,((543096:0.021407,511139:0.0901328):0.000894718,783671:0.0017129):1e-06):1e-06):1e-06):1e-06,(817523:0.00971857,(609625:0.00383714,574498:0.00578521):0.00520412):0.00365817):0.00787272,798459:0.0150915):0.0136259,781177:0.0125641):0.00667622,680429:0.00473392):0.0147106):0.00463601):0.00528713):0.0022848):0.00509893,((((610169:0.0322442,(926122:0.0131352,((247879:0.0108271,4342313:0.00833669):0.00642924,(1061145:0.0111077,((434250:0.00850349,4420556:0.0194376):0.00206315,4302302:0.0257022):0.00665745):0.00260481):0.00308314):0.0041147):0.00863792,(452998:0.00728532,4477410:0.0157889):0.00794844):0.00179755,(4303169:0.00336082,(364712:0.00483039,310925:0.0158296):0.00800046):0.000828121):0.005564,((4445269:0.0155583,((254744:0.00133795,(1124048:0.00692326,360221:0.0130667):0.00539836):0.00370549,(304250:0.00853826,748907:1e-06):0.00602967):0.00851273):0.0231743,(4714:0.00195621,(342913:0.0085538,4449290:0.00357399):0.00174856):0.00468207):0.00339747):0.00491794):0.00696674,((4391116:0.0223298,(3689520:0.00990367,((560228:0.0158425,(138424:0.0114844,((238412:0.0106597,180507:0.00468059):0.00400623,(173105:0.00902458,((169423:0.00270169,4371349:0.00213573):0.00310294,(918798:0.00627585,1135824:0.00160826):0.00117944):0.00304417):0.00733927):0.00578382):0.00644024):0.00534416,(645562:0.0174764,1942205:0.00366651):0.0179143):0.00533138):0.00995567):0.00501743,((((410855:0.0110748,(((701310:0.0201452,356113:0.00174885):0.00276825,514107:0.00506015):0.00489051,(1524236:0.00476384,4460361:0.0256359):0.00546086):0.00656833):0.00903479,(274150:0.00410647,1110375:0.0217066):0.00715406):0.00303409,(((((243360:0.00909539,(4428181:0.00203838,1090290:0.0157687):0.00399571):0.00309237,(137916:0.00329119,(1042211:0.00511783,(319033:0.00339163,946650:0.00327798):0.00160455):0.00157744):0.00758173):0.00402762,(162188:0.00476567,(4404523:5e-07,TGGGGAATATTGGACAATGGGCGAAAGCCTGATCCAGCCATGCCGCGTGAGTGATGAAGGCCTTAGGGTTGTAAAGCTCTTTCGACGGGGACGATAATGACGGTACCCGTAGAAGAAGCCCCGGCTAACTTCGTGCCAGCAGCCGCGGTA:6.11352e-06):5e-07):0.00316405):1e-06,927993:0.00439475):0.0021439,((990955:0.00266678,1002983:0.00351627):0.00064778,(248337:0.00589715,(226516:0.0134879,((1123109:0.0196875,921471:0.00939122):0.00687363,974497:0.00387496):0.00113744):0.00921979):0.000662917):0.00866626):0.008976):0.00599567,(635786:0.0232662,(1111551:0.00852263,(1977617:0.00818131,2133178:0.00573192):0.00682173):0.00527499):0.00836925):0.00538051):0.00102001):0.00439096)'f__Beijerinckiaceae':0.00187642,((((((253577:0.00197009,251759:0.00448104):0.0149368,(869044:0.0125467,(212945:0.00110916,(((251181:0.00567691,(246149:0.00479022,4300476:0.00666721):0.00237276):0.000735328,(4459631:0.0216927,((((1124890:1e-06,((312016:1e-06,(3074204:0.0118227,4339977:0.00242672):0.00402671):0.0040222,((883716:0.000881862,(698344:0.00374249,505086:0.00444576):1e-06):0.00187272,(615514:0.000824232,(344404:0.00512207,1038554:0.0013489):1e-06):0.0011883):1e-06):0.000799692):0.00079901,(350754:1e-06,((829043:0.000799566,2254348:0.0026813):0.000796545,(4422395:0.00160192,809182:0.00240415):0.000793814):1e-06):0.00159986):0.000800788,(((((((316924:0.00678995,329760:0.00405072):1e-06,947750:0.000881985):1e-06,4419781:0.0016009):1e-06,((105899:1e-06,(342927:0.000800691,(311898:0.0042366,984976:0.000878529):1e-06):0.000798767):1e-06,(4413981:0.00332594,(2693230:1e-06,(500699:0.00727053,(247647:1e-06,(975802:0.000866161,160852:0.00896491):0.000970343):0.000666605):0.00743871):0.00241409):0.00239727):0.00240222):0.000798819,(4384076:0.00160035,((868687:0.000882109,1566113:0.0040389):1e-06,(307053:0.000808949,303793:0.00334837):1e-06):1e-06):0.000798803):1e-06,(1083250:0.0017654,(324918:1e-06,(1084950:0.00177852,888818:0.00444369):0.000865287):0.00239754):1e-06):0.000798144,(237302:1e-06,(1136845:0.00404018,101858:1e-06):1e-06):1e-06):0.00079824):0.00200939,918824:0.0103794):0.00484622):0.0150705):0.00255871,(246850:0.000816384,89412:0.0281943):1e-06):0.00305654):0.00911424):0.00721907):0.00713841,(575956:0.018818,(((((((((((261490:0.00083068,1118544:0.00842865):1e-06,355184:0.00349717):1e-06,((71504:0.0109097,(823992:0.0158195,(4359049:0.00866524,769190:0.00402659):1e-06):1e-06):1e-06,((636519:0.0205958,667615:1e-06):0.00249138,(635447:0.00334818,((4780:1e-06,(785526:0.0085856,4781:0.019249):0.00170995):0.00878913,4770:0.00263296):0.00701379):0.0017197):1e-06):0.000815313):5e-07,TGGGGAATATTGGACAATGGGCGCAAGCCTGATCCAGCCATGCCGCGTGAGTGATGAAGGCCTTAGGGTTGTAAAGCTCTTTTGTCCGGGACGATAATGACGGTACCGGAAGAATAAGCCCCGGCTAACTTCGTGCCAGCAGCCGCGGTA:6.11352e-06):0.0,TGGGGAATATTGGACAATGGGCGCAAGCCTGATCCAGCCATGCCGCGTGAGTGATGAAGGCCTTAGGGTTGTAAAGCTCTTTTGTCCGGGACGATAGTGACGGTACCGGAAGAATAAGCCCCGGCTAACTTCGTGCCAGCAGCCGCGGTA:6.11352e-06):5e-07,(((4434972:1e-06,((177690:0.0115215,((190499:0.00486885,(4100327:0.0021304,(70862:0.00412673,85734:0.0104789):0.000863005):0.00107844):0.000792239,344232:0.00750474):1e-06):4.96076e-05,4307347:0.0125517):0.00154065):0.000794205,848860:0.0213638):1e-06,(237209:5e-07,TGGGGAATATTGGACAATGGGCGCAAGCCTGATCCAGCCATGCCGCGTGAGTGATGAAGGCCTTAGGGTTGTAAAGCTCTTTTGTCCGGGACGATAATGACGGTACCGGAAGAATAAGCCCCGGCTAAATTCGTGCCAGCAGCCGCGGTA:0.0118115):5e-07):1e-06):0.00158565,(649217:1e-06,(4014435:0.0116763,4429854:0.0113957):1e-06):1e-06):0.00159576,(((100714:0.00404572,(((52319:0.0156996,62973:0.00762571):0.000581902,93518:0.00836878):1e-06,607596:0.00974143):1e-06):1e-06,169126:0.00645764):0.000808875,93863:0.0126468):1e-06):0.00405428,294399:0.0502727):1e-06,(539678:0.00878083,(99624:0.00229342,(1119480:0.00891095,(1115447:0.00321528,1120410:0.00241024):1e-06):0.00169639):0.00160941):0.00126819):0.000964449,(4769:0.00422832,(1127587:1e-06,(((3088681:0.000798105,(1136089:0.00159419,(4328188:1e-06,1079177:0.000876315):1e-06):0.00079508):1e-06,(2938131:1e-06,(499389:0.00175245,869157:0.00528235):1e-06):1e-06):0.00484184,(715901:0.021683,986375:0.00085337):0.000848124):1e-06):0.00198837):0.00585245):0.0023581):0.003744):0.00791669,((4390448:0.00492847,4405685:0.00982741):0.000886087,((1040325:1.25083e-05,(102764:0.0117188,4298622:0.00309058):0.00206746):0.00559007,((4423239:0.00347241,(((4310486:0.00281295,((242745:0.00317993,136485:1e-06):1e-06,133725:0.0230484):0.00198107):0.0014677,(4476457:0.00178117,(654097:0.00351815,4477412:0.00335505):0.000748577):0.0034782):0.00367413,((((((4298623:0.000901281,(1021067:0.00446778,208196:0.0079712):0.000793191):0.00683152,(1061272:0.00584729,(1109067:0.00397134,4302501:1e-06):0.00440765):0.0015531):0.00386319,4808:0.004815):0.00582056,((((1060757:0.00445585,220715:0.0113336):0.0031828,858495:0.00234237):0.00133745,((237517:0.0118878,((((251262:5e-07,TGGGGAATATTGGACAATGGGAGCAAGCCTGATCCAGCCATGCCGCGTGAGTGATGAAGGCCTTAGGGTTGTAAAGCTCTTTTGTCCGGGACGATAATGACGGTACCGGAAGAATAAGCCCCGGCTAACTTCGTGCCAGCAGCCGCGGTA:0.0120148):0.0,TGGGGAATATTGGACAATGGGAGCAAGCCTGATCCAGCCATGCCGCGTGAGTGATGAAGGCCTTAGGGTTGTAAAGCTCTTTTGTCCGGGACGATAGTGACGGAACCGGAAGAATAAGCCCCGGCTAACTTCGTGCCAGCAGCCGCGGTA:0.0242776):0.0,TGGGGAATATTGGACAATGGGAGCAAGCCTGATCCAGCCATGCCGCGTGAGTGATGAAGGCCTTAGGGTTGTAAAGCTCTTTTGTCCGGGACGATAGTGACGGTACCGGAAGAATAAGCCCCGGCTAACTTCGTGCCAGCAGCCGCGGTA:0.0120148):5e-07,238693:0.00812559):0.00293479):0.00320006,250112:0.00481764):1e-06):0.00435649,(638029:0.00161465,1123073:0.00160069):0.00681086):0.00320262)'s__organophilum':0.00577692,(((1007180:1e-06,979344:1e-06):0.00180836,(224628:0.0024054,4390452:0.00159404):0.000646773):0.00613516,((809767:0.00281057,(1082552:0.00626714,((68458:0.00240488,1125794:1e-06):0.00442096,(4797:0.00161037,677165:1e-06):0.0116442):0.00421756):0.00463883):0.00209747,(4330772:1e-06,(((1091094:0.00297588,256728:0.0013655):0.00329306,(926160:1e-06,(1034165:0.00165054,(579710:1e-06,130496:1e-06):1e-06):0.00160475):0.00265504):0.008737,(((4443050:0.000787763,(((107137:0.043097,(4332095:0.00661316,(137741:1e-06,(572586:0.0114971,133380:0.031989):0.0217384):0.00280835):0.000940285):1e-06,((542475:0.000800297,220865:0.000798838):1e-06,((304523:0.00165998,(347247:0.00645684,1083975:0.0125551):1e-06):1e-06,161482:0.0298432):1e-06)'s__mesophilicum':1e-06):0.00395336,((253702:0.0025843,((811623:1e-06,((((4408687:0.00804126,(808783:0.00321012,(562948:0.00239748,1142562:1e-06):1e-06):0.00239776):1e-06,(548603:5e-07,TGGGGAATATTGGACAATGGGCGCAAGCCTGATCCAGCCATGCCGCGTGAGTGATGAAGGCCTTAGGGTTGTAAAGCTCTTTTATCCGGGACGATAATGACGGTACCGGAGGAATAAGCCCCGGCTAACTTCGTGCCAGCAGCCGCGGTA:6.11352e-06):5e-07):1e-06,(4302964:0.00160472,(4400576:0.00160404,(151176:0.00159803,137598:0.00199774):0.0019987):1e-06):1e-06):0.00728699,(1057538:0.00086745,((81189:1e-06,4312813:0.021203):0.00319715,(814641:0.00159681,1127483:1e-06):1e-06):0.00322109):0.00161812):1e-06):0.0041742,(4323871:0.000810322,(1072147:0.00537379,(528281:1e-06,524581:0.000803289):0.00408015):0.00319959):0.000644881):0.00667731)'s__komagatae':0.00329252,(236459:0.00366606,(255179:0.000843362,239207:0.00322585):0.00474356):0.0236548):0.00251115):0.000873717):0.00180534,((((((4396711:0.00160078,4396712:0.000794228):0.00401124,4355472:0.00990204):0.00161405,(4434806:0.00402575,4434800:0.00483817):0.00159072):1e-06,(4434804:0.00564399,((4434805:0.00731488,4396717:0.00483661):0.00159421,4434803:0.000797396):0.000797794):0.000798566):1e-06,(((574655:0.0135166,(189399:0.000798085,((((((760005:0.0378063,335000:0.0144759):0.000901566,245972:1e-06):0.000882219,(1117760:0.000760938,817582:0.0025178):1e-06):3.44253e-05,1114393:0.00813008):1e-06,968716:0.00176258):1e-06,4453964:0.0040078):1e-06):1e-06):0.00079766,((274663:0.015121,(35133:0.00240175,157953:0.014698):1e-06):1e-06,(1041668:0.00264514,((918159:0.00622811,(262339:0.0419198,(266588:0.00615823,(((261182:0.0161422,(261297:0.00529584,(258707:0.0558256,(264638:0.00263691,175931:0.0124225):0.00349121):1e-06):1e-06):0.000873345,274824:0.00886036):1e-06,((275599:0.009513,262145:0.0085292):0.00228699,260477:0.0079491):1e-06):1e-06):1e-06):0.0017488):1e-06,861160:0.00622377):1e-06):1e-06):1e-06):1e-06,((((2660469:1e-06,((4396714:0.0122353,(4396715:0.00403594,4396716:0.00399415):0.00706794):0.00262802,(4319817:0.00715842,4396713:0.00478664):0.000952103):1e-06):0.000799108,514119:0.00340725):1e-06,(154242:0.0163862,100869:0.00160922):0.00080159):1e-06,(253676:0.00239857,((282499:0.00350133,110238:1e-06):1e-06,(157941:0.00240239,105470:0.0073043):1e-06):1e-06):0.00159616):1e-06):1e-06):1e-06,(305729:0.01783,((4434799:0.0236554,265539:0.00761224):0.0018783,((2379289:0.00734786,(4418395:0.0315038,4476548:0.0209334):0.0126127):0.00911949,4302014:0.011403):0.00119718):0.00176886):0.00235328):0.00302251):0.00356602,(((4328432:0.010644,(4366390:0.00245428,((4390450:0.00160337,4382740:0.00755839):1e-06,244011:1e-06):1e-06):0.00240554):1e-06,(278680:0.00334576,4450667:0.0032046):1e-06):1e-06,(246889:1e-06,1138066:1e-06):1e-06)'s__hispanicum':0.0144269):0.00413563):0.00342769):0.0033606):0.00447511):0.00559124):0.00632697,(((244048:0.00321946,((((4319095:1e-06,((((895733:0.041243,(962583:0.00889606,883648:0.00886369):0.00173485):0.000926391,(4359133:0.00520771,((535878:1e-06,1074248:0.0133561):0.0164189,421277:0.00619459):1e-06):1e-06):1e-06,878375:0.0150921):1e-06,252480:0.00400039):1e-06):1e-06,825031:0.00557225):1e-06,(361337:0.00159833,(488094:0.00792689,4297960:1e-06):0.00321381):0.00157377):0.000794179,137666:0.00158865):0.000761985):0.000692076,(((2904798:1e-06,4443054:0.000794185):1e-06,(936008:0.00619546,591699:0.00843385):1e-06):0.00238305,(4303249:0.00560373,((795452:1e-06,4304860:0.000794337):0.00229286,(578997:0.00181015,284372:0.0042603):0.00417769):0.00329432):1e-06):0.00416381)'s__adhaesivum':0.00431755,(4346653:0.000758345,(1060565:0.00175419,1529806:1e-06):0.00649679):0.00313329):0.00613753):0.006956):1e-06):0.00445069,246526:0.00882193)'g__Methylobacterium':0.00462148):0.00547735):0.00453743):0.00941484,2196371:0.0156625)'f__Methylobacteriaceae':0.00205091,(1144613:0.0232213,((589975:0.0358641,((((1124817:0.00257306,((239895:0.000822118,((3221707:0.00160033,248179:0.00336774):1e-06,257789:0.00162132):0.000802049):1e-06,1136203:0.00245199):0.00161074):0.000766856,(1126886:0.0181866,(4362556:0.0224606,4416927:0.00923494):0.00475752):0.00605633):0.000601849,((((1121205:0.0225608,((157613:1e-06,(2300392:0.0200202,277676:0.0566549):0.00314815):1e-06,(1137157:0.00320709,4471199:0.0048571):1e-06):1e-06):0.00200732,(77288:0.00305126,627321:0.00576433):0.00259349):0.000472125,((4484254:0.00481663,(869109:0.000872927,4474423:0.0024562):1e-06):0.00338749,1143247:0.0112744):0.00210145):0.00270057,((((((636722:1e-06,(3849735:0.0114238,888321:0.00441156):0.00363572):1e-06,279499:0.00947562):0.00293162,256534:0.000809823):0.000803274,(1035137:0.00352752,775646:0.0032024):1e-06):0.00159919,(4399094:0.00728616,2453063:0.00444627):0.000865388):1e-06,(549917:0.00507294,((((((2039980:0.000793884,292268:0.00350416):0.00163478,826476:0.00320901):0.000781357,((155325:0.00622173,(579755:0.00352694,(243951:1e-06,1119191:1e-06):0.00165832):0.000790512):0.00452016,((1139779:0.00571608,1142477:0.00481691):1e-06,833950:1e-06):1e-06):1e-06):0.00239634,((((((169404:1e-06,(558793:0.000855823,(1108891:0.00750651,4316762:0.0129908):0.00167373):0.000841299):0.00161049,106543:0.0056519):0.000798707,262510:0.00830723):0.00162869,296878:0.00400977):0.000845628,(885346:0.00270899,857635:0.0191033):0.00257761):0.00161802,4341663:0.0174832):0.00404837):1e-06,(((612412:0.00328631,805354:0.00532933):0.00442926,((((4462316:0.00322142,((((835755:0.00081207,(((4316449:0.00241958,(835594:0.00399237,(837010:0.00159422,839445:0.0015916):1e-06):0.00322954):0.00158457,831002:0.00239844):0.000773321,(4340055:0.0066788,(220124:0.0066213,755592:0.00701712):0.00344063):0.00298955):0.00160787):0.00478766,((4412820:0.00409008,(825454:0.000801298,(212640:0.00264879,211869:0.00160572):0.000796238):0.00158302):0.00159634,(244029:1e-06,4324398:0.00323205):0.00642588):1e-06):0.00242569,(866269:0.000880503,(4319263:0.00159898,4402465:0.00239772):0.00079919):0.00160617):0.00240104,(4381532:0.00313872,834465:0.00727145):0.000933904):0.00161056):0.00160703,3801269:0.000849312):0.00323484,4316764:0.00561142):0.000801813,((167720:1e-06,(((((681987:1e-06,4329846:0.0023555):0.00285483,(833307:0.00473239,890073:0.00516278):0.00493735):0.0114006,(66234:0.0020091,(1072446:0.0270179,992519:0.00691253):0.00751862):0.00196835):0.00177166,1817130:0.00321179):1e-06,831672:0.00319743):0.00566826):0.00474237,4329985:0.00456223):0.0043758):0.00159567):1e-06,111252:1e-06):0.00159476):0.00160115,4444511:0.00160751):0.00160983):0.00158804):0.00347927):0.00146104):0.00638294,(4440927:0.0196253,240447:0.0178923):0.0113644):0.00577409)'g__Balneimonas':0.00255779,((((((((2424449:0.0130309,567776:0.00522345):0.00404745,((1110724:1e-06,(511192:0.00405613,3051714:0.00482917):0.00322124):0.0152332,((965013:0.00398087,((4322511:0.00174303,(263163:0.00686835,((1098982:0.0162599,1046488:0.00604923):0.00839629,4419107:0.00110522):0.00373672):0.00473951):0.00203499,4365306:0.00264224):0.00239626):0.00742264,(1522488:0.0269267,4358325:0.00080095):0.0224464):0.00569812):0.00333631):0.00180468,592889:0.0103829):0.00382307,804156:0.0196118):0.00315528,4460362:0.0251788):0.00751584,(1111102:0.0117758,((((4377099:0.0126406,(716786:0.00330315,2984012:0.0083435):0.00372691):0.0031453,(4342312:0.0113653,(1127491:0.00688778,4397097:0.00624958):0.00684207):0.00577512):0.00376217,(877742:0.0106639,(362293:0.00396572,1000757:0.0037468):0.00295893):0.0024857):0.00234998,((2545365:0.0113515,(246214:0.00954331,827636:0.0113703):0.00898805):0.0048545,2778368:0.00923207):0.00448967):0.00359359):0.00436978):0.00390251,(((341095:0.00993088,256447:0.00681802):0.00412017,164604:0.00717406):0.00707044,(244331:0.00624437,625740:0.0251347):0.00505621):0.00744879):0.00746517,(((1147938:0.0268809,(945594:0.0187809,(251768:0.00414293,250638:0.000718204):0.0211849):0.00846669):0.0104555,627714:0.0192707):0.00507724,((2427929:0.00214048,(4469136:0.00155133,(4329857:1e-06,4460364:0.0048321):0.00085969):0.00352545):0.00233988,(1081764:0.00324936,(4451545:0.0106305,1108490:0.00653953):0.00461673):0.011516):0.0148127):0.00471992):0.00498043):0.00496739)'f__Bradyrhizobiaceae':0.00187999):0.00889423):0.00923752,((737645:0.0134331,3611183:0.00793196):0.0173619,((154095:0.00512815,1131874:0.00447927):0.01583,(349311:0.00522334,((((231172:0.00235389,124067:0.00240311):1e-06,22304:0.00476719):0.000783962,143411:0.00552061):1e-06,91124:1e-06):0.0133122):0.00461228):0.0161559):0.00825481):0.00805141,(((535872:0.0342702,355774:0.0294825):0.0190243,831178:0.0142296):0.00656418,(((((1867868:0.00159349,(353037:0.00557647,((((324828:0.000256558,567336:0.0338383):0.000525072,4826:0.00316894):0.000788775,537664:0.0194344):1e-06,((202863:0.00657241,1138563:0.000796913):0.00315401,((4432663:0.00172838,(66622:0.00169343,4823:0.00237034):1e-06):1e-06,(4484327:0.000802488,4820:0.00402219):0.00159568):0.000787362):1e-06):0.00157805):1e-06):1e-06,((3404229:0.00608149,4827:0.00806212):1e-06,((368033:0.00479604,(4312803:0.00723647,262609:1e-06):0.00158687):0.00319453,((450684:0.00675557,1076116:0.00292571):0.00175137,(((583653:0.00239107,(536239:0.00350081,(((278055:6.31643e-06,GACTACCGGGGTATCTAATCCTGTTTGATACCCGCACTTTCGAGCCTCAGCGTCAGTTGCACCCCGGACACTTGCCTTCGCGATCGGAGTTCTTCATGATATCTAAGCATTTCACCGCTACACCATGAATTCCGGCATCCCTGTGTGCAC:0.567565):0.0,GACTACTGGGGTATCTAATCCTGTTTGATACCCGCACTTTCGAGCCTCAGCGTCAGTTGCACCCCGGACACTTGCCTTCGCGATCGGAGTTCTTCATGATATCTAAGCATTTCACCGCTACACCATGAATTCCGGCATCCCTGTGTGCAC:0.567565):0.00161069,4303191:1e-06):1e-06):0.00238785):0.00318962,(751360:0.0158211,(643544:0.0122933,1858797:0.0177908):0.00335391):0.00319133):1e-06,4344045:0.00616002):0.00184188):0.00213226):1e-06):0.000789115):0.00237456,(708407:1e-06,((226373:0.00158098,223155:1e-06):0.00152519,(4354562:0.0115527,(1144773:0.00237611,((256845:6.21369e-06,TGGGGAATATTGGACAATGGGCGAAAGCCTGATCCAGCCATGCCGCGTGTGTGATGAAGGCCTTAGGGTTGTAAAGCACTTTTGTCCGGGAAGATAATGACTGTACCGGAAGAATAAGCCCCGGCTAACTTCGTGCCAGCAGCCGCGGTA:6.11352e-06):0.00158449,4392287:0.00483558):1e-06):0.00162016):0.0015908):0.000836605):1e-06):0.00151895,((115090:0.00238332,(722869:0.00250315,(263418:0.00468412,((((134009:5e-07,TGGGGAATATTGAACAATGGGCGCAAGCCTGATCCAGCCATGCCGCGTGTGTGATGAAGGCCTTAGGGTTGTAAAGCACTTTTGTCCGGGAAGATAATGACTGTACCGGAAGAATAAGCCCCGGCTAACTTCGTGCCAGCAGCCGCGGTA:0.0115161):0.0,TGGGGAATATTGGACAATGGGCGCAAGCCTGATCCAGCCATGCCGCGTGTGTGATGAAGGCCTTAGGGTTGTAAAGCACTTTTGTCCGGGAAGATAATGACTGTACCGGAAGAATAAGCCCCGGCTAACTTCGTGCCAGCAGCCGCGGTA:6.11352e-06):5e-07,4816:1e-06):1e-06,(27298:0.0019162,103667:0.00400714):0.00284371):0.000892903):0.00158701):0.00169572):0.00158661,3027880:1e-06):0.000847546):0.00939707,(241449:0.0145196,4301097:0.00567844):0.00501362):0.00193135):0.00683647):0.0122181):0.013839):0.010419,168543:0.0346225):0.00298435):0.015486,((499887:0.0147613,((4439078:0.0226218,(270799:0.00631797,785765:0.00506274):0.0167993):0.00197047,((180502:0.0062784,(((273758:1e-06,354789:0.00928017):0.00320054,1138027:0.00401762):0.00155188,(2445894:0.00237415,(269781:0.00164289,64286:0.00238444):0.000791276):0.000828551):0.00422112):0.00628987,(551756:0.0219929,((527906:0.000872954,196623:0.00473864):0.00687329,(888339:0.00258438,(2912621:1e-06,(965694:0.00619704,1067221:0.00266402):0.000836306):0.00414469):0.00140954):0.00547264):0.00774447)'g__Kaistia':0.019603):0.00583194):0.00321663,((4453949:0.0350514,(593162:0.00566389,90420:0.00569279):0.0051587):0.0165286,(171887:0.0159637,(((3615001:0.0189552,(4362558:0.0121727,4366208:0.0119023):0.00862485):0.00889102,(222685:0.0178891,((1112158:0.0109166,2217830:0.0103453):0.0121049,(614684:0.00905985,(558394:0.0158425,113477:0.020581):0.00554477):0.00595891):0.00777322):0.00178378):0.00693889,(714988:0.000747275,(549159:0.0062939,560779:0.00532515):0.00280844):0.0152245):0.00069186):0.0039624):0.010149)'f__Rhizobiaceae':0.00600101):0.00177138,((((((856331:0.00480184,(((((346740:0.0101285,4330206:0.00954088):0.0103534,1118819:0.0339862):0.00570606,(101767:0.0298766,1127356:0.000582733):0.00924949):0.00364995,4419690:0.00454719):0.00277742,4473154:1e-06):0.00319782):1e-06,(352247:0.000814337,(2680443:0.0277704,((((4370236:0.00979954,(((4304833:0.0104786,326268:0.00531497):0.00452476,(249653:0.00559523,134750:0.00251313):0.000774105):0.000953783,((132848:0.0023811,4091430:1e-06):0.0106323,(287211:0.00292668,(345227:0.00835135,((209662:0.0199412,2788503:0.0126317):0.00341116,(751551:0.0287093,(4435097:0.0113805,(304694:0.00185017,(553033:0.000878137,657201:0.00175842):0.00351488):0.00399939):0.000180747):0.00993841):0.00425617):0.00575429):0.00467131):0.00479675):0.00241001):0.00157792,(4366199:0.0345446,(338715:0.0128844,(1772189:0.00530015,1115369:0.00160243):1e-06):1e-06):0.00240612):0.00384535,((((((1140763:0.00231355,4008782:0.00417366):0.0082172,(1708927:0.00833323,((3842690:0.00245916,(4374001:0.00769048,(716829:0.00524318,((715095:5e-07,TGGGGAATATTGGACAATGGGCGCAAGCCTGATCCAGCCATGCCGCGTGAGTGATGAAGGCCTTAGGGTTGTAAAGCTCTTTCGCCAGGGACGATAATGACGGTACCTGGATAAGAAGCCCCGGCTAACTTCGTGCCAGCAGCCGCGGTA:6.11352e-06):5e-07,787166:0.00179871):0.00820509):0.00226017):0.0151359):0.00936824,(3567497:0.00355154,4308956:0.00541164):0.0020485):0.00523433):0.00165727):0.00188953,((273429:0.00684316,4421175:0.00631718):0.00419137,(351644:0.00560587,(1108524:0.00260734,(586170:1e-06,4316146:0.0147609):0.00235138):0.00232391):0.00406839):0.00624121):0.0100007,((567929:0.0246221,20378:0.0065026):0.00435444,(280453:0.0113867,(586430:0.00388412,(1055598:0.00518398,208779:0.00723299):0.000784143):0.014452):0.00887539):0.00585536):0.00385672,(344447:0.00783619,(270187:1e-06,(4316144:0.0147537,4316145:0.00161807):0.0139728):0.0058961):0.0144147):0.00639873,((4330205:0.018962,(678627:0.0250858,(209579:0.00953403,113345:0.0122433):0.020227):0.00135906):0.00927815,153570:0.00942311):0.00221275):0.00892101):0.00151728,4436759:0.0128584):0.00598427):0.0155389):0.00238482):1e-06,(1117465:0.00163818,526198:0.0105149):0.00157283):0.00296202,4310308:0.0273145):0.00932101,(1118468:0.0222138,4391254:0.0175663):0.00592026):0.00580621,(((261580:0.00542971,(813329:0.00120256,4472608:0.0053715):0.00118569):1e-06,(63558:0.00193423,(78031:0.0101488,(63562:0.00321333,(818057:1e-06,4711:1e-06):1e-06):0.00048579):0.000819114):0.00567149)'f__Xanthobacteraceae; g__Blastochloris':0.0240583,((((1114616:0.0347755,559544:0.00525415):0.0114225,(349473:0.00195685,(767403:0.0134465,3192322:0.00151355):0.00148467):0.00268651):0.0026095,((((4373840:0.00298812,(558957:0.00651871,((544008:0.0106502,114864:0.00670956):0.00171439,((1582413:0.00318113,5497:0.0251365):0.00396895,(1004146:0.00558389,(830553:0.00621774,((1004361:0.00636366,((((216416:0.00683297,212879:0.00169431):0.00601216,(875778:0.0115076,1027413:1e-06):0.000859008):0.0025081,631286:0.00621426):0.00359679,196416:0.00244324):0.00288791):0.00375823,379348:0.00266472):0.00126711):0.00161908):0.00290482):0.000806932):0.00238711)'g__Methylopila':0.00349154):0.0187126,(89155:0.0229858,(660556:1e-06,(1003048:0.0185149,(913345:0.00539571,((4387066:0.00763704,(593232:0.00703881,4421415:0.00379198):0.0031991):0.00813689,610163:0.00847001):0.00461347):0.00262002):0.010378):0.00756012):0.0154257):0.0121784,(644305:0.00715506,1108692:0.00844903):0.011137):0.0031091,3769005:0.0111773):0.0112118):0.0134443,(4418183:0.0146988,(1097820:0.00915086,1080641:0.0100472):0.0194924):0.0152121)'f__Methylocystaceae':0.00482324):0.00957162):0.00771055):0.00684492):0.00344969,(1139596:0.0228891,(531803:0.00792882,513048:0.00932739):0.0108069):0.0114977):0.00489963):0.00157152,(((390344:0.00601674,(4379453:0.0194716,4403267:0.0155909):0.00339098):0.015146,((4484253:0.0165202,((834675:0.00471143,(132060:1e-06,(150589:0.00688881,150568:0.00430914):0.014073):0.0153265):0.0146964,(((2234230:0.0049905,4016777:0.0137837):0.00403266,(4436758:0.0176356,(((3703310:0.00447598,4363752:0.00268887):0.00595759,(150577:0.0131963,3984047:0.00813982):0.00580146):0.00434833,4243400:0.0131558):0.00199146):0.0024423):0.00722337,((4320068:0.0101007,((3354149:0.00537076,(4480299:0.0151179,(3134290:0.0133275,3891317:0.00718347):0.00542982):1e-06):0.0109536,(4482760:0.016111,(806354:0.00919974,(277481:0.00964264,1640198:0.0091462):0.00149612):0.00537747):0.0116053):0.00555995):0.00700578,4403266:0.00442346):0.00383791):0.0073179):0.0166122):0.00654401,(3388641:0.00104683,(4410109:0.0167464,4423950:0.00081306):0.000660444):0.0185873):0.0120653):0.0135271,((623952:0.0258739,((345296:0.0127868,617995:0.00811073):0.00700933,(551423:0.0260004,((1122021:0.00631534,4337693:0.0150948):0.00977492,(4452079:0.0156017,(809339:0.00182539,2907649:0.026068):0.00480635):0.0045571):0.00357288):0.00745072):0.00566801):0.00579946,TGGGGAATATTGGACAATGGGCGCAAGCCTGATCCAGCAATGCCGCGTGAGTGATGAAGGCCTTAGGGTTGTAAAGCTCTTTCACCGGGGAAGATAATGACGGTACCCGGAGAAGAAGCCCCGGCTAACTCCGTGCCAGCAGCCGCGGTA:0.0125304):0.00249853):0.00808961):0.00231373):0.0103645):1e-06):0.00243969,((544802:1e-06,622558:1e-06):0.0165264,(3290347:0.00877682,4363530:0.0594385):0.00863441):0.0268421):0.00207281)'o__Rhizobiales':0.0035256,((((656486:0.0742701,((4025366:0.0168927,(244568:1e-06,4308845:0.0161738):0.0166377):0.0211048,(250568:0.0352765,3722529:0.0396174):0.00911305):0.00555848):0.00831353,(1525823:0.0247708,1824711:0.0242306):0.0374268):0.00402705,(((((562114:0.0154244,((1051104:0.00930742,(807443:0.0008261,123474:0.00998102):0.00506243):0.00290636,(3518979:0.00422885,(345716:0.0085648,995087:0.0092809):0.0144929):0.0117277):0.0122992):0.0230038,(853083:0.0738407,(561146:0.0447872,550826:0.0754487):0.024383):0.0209308):0.0207594,((((((((670818:0.0309195,4353245:0.0282863):0.00445984,((167302:0.0152104,(4433321:0.00435028,4439653:0.00929829):0.0110091):0.00560126,(4414606:0.0179839,(1143953:0.0131503,((329336:0.00279516,323451:0.0014457):0.00770427,(((((4361104:0.00552876,((4361105:0.019115,4396944:0.00701678):0.00181792,1127495:0.0299895):0.00345367):0.000892104,4364986:0.0161825):0.00973913,(1109246:0.00449505,(154801:0.0147054,((3995148:0.00168966,(1141818:0.00420482,4390555:0.00337425):1e-06):0.00198043,(4371473:0.0115472,(2385822:1e-06,1145464:0.00613039):0.00320726):0.00677804):0.00332809):0.00986809):0.00560417):0.00476927,((1123810:0.010917,(1130774:0.00800545,2053915:0.0156916):1e-06):0.0011143,(1144190:0.0160132,4397848:0.0175174):0.0171658):0.00516642):0.00171677,(4371558:0.00416898,(1139567:0.0126315,4297587:0.0330659):0.0109779):0.00888517):0.00349924):0.00693103):0.00541454):0.0153481):0.00353521):0.00515856,(((1921250:0.00921926,(1133306:0.0214825,853940:0.0222405):0.00863369):0.0220775,(252028:0.0288641,(318405:0.0173484,316185:0.00511034):0.0116039):0.01183):0.0103971,((((4342873:0.0111364,4456016:0.00936216):0.0190951,(163280:0.0217354,(3134286:0.0235694,4422649:0.0136084):0.0133962):0.00538099):0.007636,(306401:0.0114254,(193660:0.0243623,(80906:0.016785,4415548:0.00932856):0.0174938):0.0113515):0.00507191):0.0114244,((((160653:0.00887014,((518302:0.0076771,((1121340:0.0123709,((((3239984:5.82342e-06,TGGGGAATCTTGGACAATGGGGGCAACCCTGATCCAGCCATGCCGCGTGATCGATGAAGGCCTTAGGGTTGTAAAGATCTTTCAGCTGGGAAGATAATGACGGTACCAGCAGAAGAAGCCCCGGTTAACTCCGTGCCAGCAGCCGCGGTA:0.0104142):0.0,TGGGGAATCTTGGACAATGGGGGCAACCCTGATCCAGCCATGCCGCGTGATCGATGAAGGCCTTAGGGTTGTAAAGATCTTTCAGCTGGGAAGATAGTGACGGTACCAGCAGAAGAAGCCCCGGCTAACTCCGTGCCAGCAGCCGCGGTA:6.11352e-06):0.0,TGGGGAATCTTGGACAATGGGGGCAACCCTGATCCAGCCATGCCGCGTGATCGATGAAGGCCTTAGGGTTGTAAAGATCTTTCAGCTGGGAAGATAATGACGGTACCAGCAGAAGAAGCCCCGGCTAACTCCGTGCCAGCAGCCGCGGTA:6.11352e-06):0.0,CCTTACGGGCGGCCGCAGTGGGGAATCTTGGACAATGGGGGCAACCCTGATCCAGCCATGCCGCGTGATCGATGAAGGCCTTAGGGTTGTAAAGATCTTTCAGCTGGGAAGATAATGACGGTACCAGCAGAAGAAGCCCCGGCTAACTCC:0.0319526):0.00595736):0.00356996,(((((5812:0.00406503,TGGGGAATCTTGGACAATGGGGGCAACCCTGATCCAGCCATGTCGCGTGAACGATGAAGGCCTTAGGGTTGTAAAGTTCTTTCAGCTGGGAAGATAATGACGGTACCAGCAGAAGAAGCCCCGGCTAACTCCGTGCCAGCAGCCGCGGTA:0.01061):0.00828083,5811:0.00998206):0.00128493,(339119:0.0130975,240459:0.00610923):0.00963692):0.00628354,((519237:0.0167783,((((521306:0.000829616,5804:0.00504542):0.00335526,363381:0.00249913):0.000833831,1131798:0.005044):0.00252329,1139336:0.00175715):0.00458816):0.00574778,(5808:0.0128219,2198172:0.00961513):0.00540443):0.00474724):0.00505947,309713:0.0141074):0.00351193):0.0057044):0.00439323,((151324:0.0161985,138291:0.00498183):0.0101502,(((524932:8.14275e-06,TGGGGAATCTTGGACAATGGGGGAAACCCTGATCCAGCCATGCCGCGTGAACGATGAAGGCCCTAGGGTTGTAAAGTTCTTTCAGCGAGGAATATAATGACGGTACTCGCAGAAGAAGCCCCGGCTAACTCCGTGCCAGCAGCCGCGGTA:0.0105756):0.0,TGGGGAATCTTGGACAATGGGGGAAACCCTGATCCAGCCATGCCGCGTGAACGATGAAGGCCCTAGGGTTGTAAAGTTCTTTCAGCGAGGAAGATAATGACGGTACTCGCAGAAGAAGCCCCGGCTAACTCCGTGCCAGCAGCCGCGGTA:6.11352e-06):0.00833004,(530994:0.00852195,530626:0.00849005):0.00703676):0.00715132):0.00508254):0.00667754)'g__Amaricoccus':0.00803677,4356486:0.00986166):0.00959328,((581650:0.014352,160257:1e-06):0.0183209,(263491:0.0181022,(4302012:0.0187363,(296183:0.00808994,868948:0.0120206):0.0113358):0.0072875):0.00832543):0.00411338):0.00583382,(561259:0.022902,(((1141715:0.00421562,4464699:1e-06):0.00570664,(4324342:0.00905524,4352002:0.0129165):0.014048):0.00605259,(560353:0.01734,4303170:0.0280569):0.0153366):0.00690783):0.00543468):0.0111914):0.0203998):0.0109754):0.00554931,(133177:0.0176012,(4458714:0.0191832,(557439:0.0163361,(82177:0.031127,4442659:0.0184768):0.0109597):0.0102942):0.0133047):0.00872093):0.00324631,(166904:0.0721541,(((((((((343407:0.0325166,164343:0.0133884):0.0163077,((829113:0.0199224,828048:0.0100228):0.0251505,(4335883:0.0328104,4410469:0.039689):0.0327657):0.0206377):0.00501463,((((347569:0.03286,316226:0.0254934):0.0126458,(342428:0.0128408,(4329253:0.0495181,4421095:0.0306382):0.01947):0.0125008):0.00921946,(153431:0.0201193,(325458:0.0208643,308482:0.0148703):0.0151153):0.0110126):0.0128748,(580495:0.0283505,97361:0.0313467):0.0210121):0.00538198):0.0154836,(4473288:0.0467669,((581019:0.0145332,((662695:0.0224099,((329512:0.0123136,269376:0.0308537):0.00525412,(627230:0.0252598,(75649:0.0323218,(4422568:0.00733139,4455977:0.00457116):0.023218):0.00917516):0.0143214):0.0154251):0.0232813,4403631:0.0227537):0.0297608):0.0173005,814430:0.0327895):0.0255334):0.0131257):0.0103873,3283110:0.0388927):0.012612,4412937:0.0235057):0.0203447,(3718037:0.0363747,(235468:0.0324324,4197191:0.0134176):0.0111314):0.00568472):0.00783132,((538065:0.0387232,19381:0.0363283):0.0229166,(3845993:0.0391935,(4343658:0.0295609,(807415:0.0108819,(533002:0.0282266,4354415:0.0147107):0.0106768):0.011474):0.00938523):0.013188):0.0231439):0.00756196,(((((((((4420267:0.00327952,(2107924:0.000836949,4337494:0.00255946):0.00852581):0.00429347,((2309099:0.00883446,(4391660:0.0247691,4475455:0.00367102):0.00185397):0.00917324,(4361416:0.0155727,(3834498:0.00250702,(3537335:0.00083008,4362135:0.00257086):0.0025718):0.0107374):0.00528813):0.00547988):0.011515,(((170685:0.0202084,((61254:0.00954952,61250:0.00816115):0.0183582,(4318406:0.0121488,(69921:0.0140822,605211:0.0107924):0.011224):0.00821293):0.00547857):0.00933367,((202080:0.0139374,136197:0.00408482):0.0586714,(702564:0.03604,(593441:0.00707713,(((360432:0.0223491,((172438:0.01263,((549083:0.00433034,4343194:0.0081692):0.00726791,(((((151172:0.0139051,4377102:0.01461):0.0162635,(1142916:0.00773461,(((167156:0.00337601,(2158915:0.00521904,744745:0.0121795):0.000673679):0.00167721,4348101:0.000850554):0.0109508,(2963718:1e-06,(288490:0.00778144,1106076:0.00339129):0.000788825):0.00181648):0.00175812):0.00285071):0.00470628,1108982:0.00551316):0.00410936,(((220653:0.00426068,2398361:0.00689815):0.00252519,(217745:1e-06,688714:0.0189893):0.00250519):0.0100455,(803358:0.0032262,1113180:0.00181522):0.00679879):0.00422799):0.00480397,((137857:6.44743e-06,TGGGGAATCTTAGACAATGGGCGAAAGCCTGATCTAGCCATGCCGCGTGGGTGATGAAGGCCTTAGGGTCGTAAAGCCCTTTCGCCGGGGAAGATAATGACGGTACCCGGTAAAGAAACCCCGGCTAACTCCGTGCCAGCAGCCGCGGTA:6.11352e-06):0.00329464,(2922603:0.00845585,(175902:0.00167825,(165827:5e-07,TGGGGAATCTTAGACAATGGGCGCAAGCCTGATCTAGCCATGCCGCGTGGGTGATGAAGGCCTTAGGGTCGTAAAGCCCTTTCGCCGGGGAAGATAATGACGGTACCCGGTAAAGAAACCCCGGCTAACTCCGTGCCAGCAGCCGCGGTA:6.11352e-06):5e-07):1e-06):0.000880788):0.00648663):0.00428967):0.00281656):0.0027502,(((160252:0.0256359,((1122342:0.00799863,952388:0.0222044):0.00474412,4405879:0.00900783):0.0025504):0.00688718,(4301871:0.0112504,(4413732:0.0230165,(152556:0.000951419,138261:0.0085221):0.013243):0.0134489):0.00328777):0.00826605,(2228264:0.00972322,4316763:0.0173353):0.00631739):0.00367888):0.0061843)'g__Rubellimicrobium':0.0139378,365967:0.0112408):0.0034664,TGGGGAATCTTAGACAATGGGCGCAAGCCTGATCTAGCCATGCCGCGTGGGTGATGAAGGCCTTAGGGTCGTAAAGCCCTTTCGCCGGGGAAGATAATGACTGTACCCGGTAAAGAAACCCCGGCTAACTCCGTGCCAGCAGCCGCGGTA:6.11352e-06):0.0104686):0.0137561):0.00550489):0.00697883):0.00659526,(((4303428:0.0060201,(((((1110195:0.00368322,(1108308:1e-06,1110529:0.0206569):0.000506536):0.0201684,((((318576:1e-06,((((((91381:0.00208021,1134595:1e-06):0.00502229,(251307:0.0120152,2150330:0.000842685):0.00506648):0.00579261,(((((5675:0.00166769,32029:0.0025493):0.00166085,(2367036:0.00167995,650924:0.000833239):0.000831965):0.000824318,1111082:0.00177028):0.000831648,104638:1e-06):0.00150479,(1105620:0.0259755,780407:0.0144013):0.0129469):0.00361257):0.00505053,(4368203:1e-06,(103399:0.00165315,766930:0.00336987):0.00854299):0.00185815):0.00749579,(236240:0.00399041,1108063:0.00612377):0.00193811):1e-06,237665:0.0100525):0.00173587):0.00661858,(1805616:0.00976405,4347980:0.0037454):0.00647026):0.00171239,((245725:0.00214334,(677579:0.0132695,221022:0.00598541):0.00355924):0.00653317,(((310550:0.00382723,((738614:0.000836336,((168140:1e-06,796730:0.00250497):0.00334466,((((699232:0.014404,(751900:0.0194032,(621042:0.00140321,(716317:0.016844,657377:0.0064729):0.00665717):0.00942896):0.00330404):4.99198e-05,(772864:0.00685223,730683:1e-06):1e-06):0.000809536,786894:0.00681909):0.00422225,(2707397:1e-06,2707400:0.00380843):0.00094025):0.00191927):0.00164032):1e-06,222079:0.00166258):1e-06):0.00419213,255072:0.0016483):0.00168403,(((1105665:0.00250569,1112015:0.0041911):0.000801832,1111025:0.00334118):0.00166412,256349:0.00166683):0.00082232):0.00530787):0.00684435):0.000624776,1104906:0.00319505):0.00625486):0.00486425,131552:0.00936528):0.00438068,((((717910:0.000778064,(666286:0.0250245,697673:0.0104471):0.00589247):0.0128738,787849:1e-06):0.00813447,771212:0.00980785):0.00798203,(160768:0.0244282,4360168:0.00340445):0.0248696):0.00793501):0.00964432,(135996:0.0320845,(133856:0.0157323,133336:0.0226859):0.0057194):0.0126988):0.00734981):0.00337639,(142393:0.0348278,((((((4426380:0.02865,(606438:0.0160619,(218367:0.0064031,1107606:0.0230194):0.00551859):0.00191822):0.00211621,(4336182:0.000240806,4388026:0.0193455):0.0180423):0.00483966,((3711798:0.0163953,(549968:0.00161511,102537:1e-06):0.0070141):0.0103768,(((648806:0.0184247,(1140366:0.0164629,((337345:0.0180965,((((1120531:0.00685355,((1125885:0.0118869,((262526:0.00905249,(140619:0.0134914,(512212:0.00872745,2618265:0.00719364):0.00224499):0.0116997):0.0156337,((4448713:0.00668107,(242651:0.00734891,751011:0.00241441):0.00393554):0.00128744,5781:0.0309039):0.00472761):0.0105496):0.011519,(276906:0.013419,4403483:0.00256583):0.00327834):0.00161678):0.0111113,((154907:1e-06,4332013:0.0032874):0.00606136,(811287:0.0106393,822647:0.0151052):0.00729679):0.00839387):0.00456129,(560293:0.0108593,4442662:0.0251232):0.00393996):0.00375391,4360236:0.0057567):0.00313231):0.00603444,686847:0.0154632):0.0048567):0.00449753):0.0041135,((3631840:1e-06,(549506:0.000826865,143358:0.0260929):1e-06):0.015942,((587602:0.000805236,537512:0.00805083):0.00607125,(76342:0.0023628,((264855:0.00589587,256685:0.000850556):0.00166305,((4296932:0.00356476,544367:0.00418649):0.00247253,((((508844:0.00338178,100203:0.00367877):0.00421508,1063320:0.00850569):1e-06,(75332:1e-06,75890:0.0211565):0.000903042):0.000750058,552832:1e-06):0.00177049):1e-06):0.00379084):0.0079595)'s__hongkongensis':0.0184068):0.00843627):0.00530636,((170549:1e-06,310112:0.00333737):0.0137499,(690966:0.00725675,((((55371:0.00169183,(2458082:0.00591146,2785329:0.00413554):0.00848026):0.00313657,(310072:1e-06,2530343:0.0354139):0.00800923):0.00748321,(141633:1e-06,73128:1e-06):0.00443253):0.00367722,(1805075:1e-06,(27774:0.00503797,(1597159:0.00437819,1597160:0.00088175):0.000831704):0.0102562):0.0108698):0.00373302):0.00721621):0.00457429):0.00353738)'g__Anaerospora':0.00534978):1e-06,(((((217167:0.0103703,((427025:0.0113533,135249:0.0153393):0.00512381,(549500:0.00165022,2755200:0.00848455):0.0042176):1e-06):0.00607163,((224229:0.0108737,((1660884:1e-06,4336101:0.00607701):0.00956904,((5683:0.000595334,3754074:0.00604912):0.011586,((4196058:0.0472117,(2917788:0.00590571,4401396:0.000880983):1e-06):0.0193267,(4461795:0.0125511,(324499:1e-06,2812832:0.0177393):0.00165386):0.00329942):0.0060416)'g__Antarctobacter':0.0100974):0.0118653):0.0114649,(348420:0.0100364,653849:0.024709):0.00512261):0.00176039):0.00507758,(((((((((155309:1e-06,4477876:0.00246247):0.0229352,(4360374:0.00903741,(140242:0.00267232,2028169:0.00479633):0.00608975):0.0063125):0.00388662,(646866:0.0171898,705987:0.0130146):0.00662976):0.00110946,694410:0.0142059):0.00436075,306783:0.0146056):0.00408239,1112908:0.00985359):0.00445292,(((((((((1147473:0.00798995,((1147214:0.0165303,(((227856:0.00164355,4402516:0.00249106):1e-06,((1146660:0.0190016,1147886:0.00737904):0.00984983,(((1147424:0.00278793,(4381000:1e-06,4386966:0.00247094):2.87432e-05):0.000793398,(221374:0.00932411,797843:0.00507287):0.00155192):1e-06,555758:0.00412971):0.00254962):0.000773161):1e-06,(231127:0.00587501,(145526:1e-06,4389423:0.000821795):0.00416735):0.00163059):0.00115439):0.00298727,4327733:0.00458847):0.00628032):0.00812644,(109584:0.0299858,(160274:0.00691222,(567410:0.00334742,572325:0.0198327):0.00423562):0.00864025):0.000482884):0.00124112,((251325:0.0280697,101033:0.0176147):0.0131289,(319087:0.0112891,110731:0.0201157):0.00706325):0.00628783):0.0101768,((215859:0.0153305,((1135604:0.00792387,(4454517:0.00236724,(1143849:0.00521906,356002:0.00762106):0.00583488):0.00255044):0.00672271,(271372:0.00164639,(815312:0.00414726,(806300:0.00831928,(4323516:0.00747216,(4323912:0.00753468,(239703:0.00416362,3617939:0.00165759):1e-06):0.00163228):1e-06):1e-06):0.000820191):0.000791032):0.00355528):0.00180805,4346992:0.00508029):0.00299763):0.00298927,((342956:0.00905086,((365829:0.0176634,(2131205:0.00343845,(4376635:0.00251929,(1905180:0.0114053,4461885:0.00251775):0.00166665):0.00101585):0.00761374):0.00466129,(673285:0.0291219,(((110807:0.00499742,110751:0.0101661):0.0118891,((342707:0.00389506,337675:0.00280681):0.00467714,(1147177:0.00693879,1148196:0.00222403):0.00908396):0.00247896):0.00345478,(352275:0.00629383,1146475:0.00649811):0.00504563):0.00190187):0.00306787):0.008815):0.00239862,((((816411:0.0259066,((4425566:0.0260282,(1147733:0.0111835,1146895:1e-06):0.00203368):0.0034964,(332874:0.0144727,614954:0.00250532):0.00330137):0.00403763):0.00619541,(((((((4331977:0.00084955,324711:0.00336724):0.000830985,589014:0.00333078):1e-06,592387:1e-06):1e-06,((826223:1e-06,354074:0.011769):0.000889198,((((1923218:0.00162345,1923221:0.012578):0.0114695,(251481:0.000801646,(591222:0.0119548,(369920:0.00747731,173763:0.000885652):0.0110067):0.00176713):0.00393225):0.00576071,(1046846:1e-06,((344772:0.00418806,((1106341:0.000838065,((4229067:0.00841147,4388778:0.00731558):1e-06,873323:1e-06):1e-06):0.00165024,274739:0.00260853):0.0025035):1e-06,(316002:0.00252683,((((2372824:0.00249395,625454:0.00083085):0.00249639,(822811:1e-06,220204:0.0083649):1e-06):0.000829515,330394:0.00329467):1e-06,947041:0.00339454):0.00415642):0.00246852):0.000810539):0.000800668):0.000846679,(315763:0.00503642,((129026:0.00251907,765596:0.00362061):0.0181235,((534136:1e-06,(((5719:0.00978112,(268418:0.000851318,(((((150257:0.00246441,1073575:1e-06):0.00924023,(808921:0.00413446,105630:1e-06):0.00243236):0.00335541,(4342212:0.0100269,((625780:0.000839376,1106442:0.00924612):0.00329,4433049:0.000823596):1e-06):1e-06):0.00416009,((543187:0.00170803,251321:1e-06):0.00171269,819085:0.00749147):0.00332447):1e-06,(155367:0.00920294,4380337:1e-06):0.00248388)'g__Ruegeria':0.000913086):0.00189353):0.000908208,217702:0.00507682):0.00282897,223353:0.009201):1e-06):1e-06,923209:0.000888684):0.000912244):0.00332849):0.000808017):1e-06):0.00500293):0.000802455,(286855:0.00333374,(1112642:1e-06,930730:0.000855546):0.00512583):1e-06):0.00188898,(((259872:0.011453,(((((91740:0.00264187,4456432:0.00680719):0.00861482,(3876492:0.00220731,272692:0.00907118):0.00237915):0.00091006,258222:0.00336384):0.00175309,277419:1e-06):0.000416197,274510:0.0223906):0.00623531):0.00412791,622650:1e-06):0.00761667,(534690:0.03574,((562126:0.00248595,148317:0.00695188):1e-06,((328931:0.0533302,(1113317:0.00977461,(1109094:1e-06,1109955:1e-06):1e-06):0.00156941):1e-06,132240:0.0067453):0.00165122):0.00672768):0.00936298):0.00311298):0.00640514,(957718:0.00707866,(1035821:0.00351206,836488:0.00368575):0.00180396):0.00176678):1e-06):0.00588209,3435412:0.0128147):0.00464433,((((152417:1e-06,(594357:0.010033,(305874:0.00422838,((236958:0.0209751,4367790:0.00227098):0.0102332,318713:0.01841):0.00303641):1e-06):1e-06):1e-06,234741:0.00171134):0.000997315,(122872:0.00333514,4349877:1e-06):0.00391001):0.00745722,317506:0.00825021):0.00906042):0.00188897):0.00633097):0.00388248,(((((313632:0.000841991,((511575:0.00399356,1131872:0.00849204):0.0118452,245873:0.00852021):0.0009357):0.00835221,((((4479287:0.00174683,((321777:1e-06,((347362:0.000825515,((328630:0.0189897,816032:0.000472733):0.00616425,((829259:0.00654387,((339731:0.00254098,315602:1e-06):0.00255487,(839125:0.00090921,313948:0.00486852):0.0109192):0.00255166):0.00345232,154776:0.00247499):1e-06):0.000821283):0.00202303,(837192:0.00750971,315743:0.0136141):0.00376587):0.00331672):0.00500459,(345973:1e-06,320827:0.0158794):0.00922087):0.00208977):0.00204945,330025:0.00250793):0.000818252,30068:0.00850146):0.00102622,685047:0.00474086):0.00576322):0.00545989,152286:0.00579039):0.00197899,(((563610:0.00114144,(811251:0.00261134,((((835045:0.00520416,828342:0.00525396):0.0010046,830184:0.00330685):0.000816396,140817:0.00248817):0.00734969,153624:1e-06):0.00148029):0.00413477):0.00967724,(182573:0.00328581,39391:0.00331888):0.00243975):0.00447049,(251424:0.0127002,346973:1e-06):0.00561089):0.00197383):0.00505598,((258074:0.0177144,(579705:0.0103837,551157:0.00398095):0.00457585):0.00746136,(4411367:0.00165224,(4340480:0.00838013,(589505:0.00765706,246589:0.00069468):0.010342):1e-06):0.00420556):0.00487102):0.0051637):0.00498649,(276208:0.00660835,(206605:0.00808519,(208606:0.00227058,806708:0.0203426):0.0116356):0.0118109):0.0107654):1e-06,(((724648:0.00780203,(4384901:0.00921033,(359759:0.0079607,786878:0.00898475):0.00631216):0.00592739):0.00783741,(((((1147075:0.00953947,(148727:0.00356125,(267169:0.00195524,678713:1e-06):0.0049263):0.0117771):0.00242073,(1011088:0.0106956,(103182:0.00338465,99770:1e-06):0.00686329):0.00633585):0.00449679,((1147409:0.00499584,1148154:0.00467358):0.0104767,765602:0.00898021):0.00252797):0.00248904,((103538:0.0125679,(104479:0.0016393,(543166:0.00360825,(553135:1e-06,3551893:0.00568143):1e-06):0.00733231):0.00640797):0.00563813,(((810322:0.0101283,(135479:0.00592995,(323927:0.000942256,4410373:0.00176435):0.00411538):0.00321202):0.00730842,(821717:0.0115023,4402123:0.0037028):0.00332237):0.00135685,322400:0.00787621):0.00277752):0.00290745):0.00654739,((((342325:0.0076338,(168003:1e-06,(((1131116:0.00414051,4361454:0.000819547):0.00163817,(814772:0.00247882,673589:0.00167979):0.00164607):1e-06,355691:0.00747214):0.00082939):0.00066595):0.00848967,328838:0.0176065):0.0043203,((537954:0.00502729,694346:0.00759981):0.00396997,(4381828:0.00654781,(534739:0.00194098,(513386:0.00487671,362301:0.00423194):0.0065302):0.00791487):0.0107279):0.0014844):1e-06,(((141703:0.0103421,801888:0.0139429):0.00220327,((((((4313351:0.0274767,807986:0.0333155):0.0108666,((563888:0.0120878,5658:0.0150564):0.0182804,((845561:0.0185465,(704821:0.0144062,(618081:0.0227151,667277:0.0149475):0.00371817):0.00321091):0.00379897,559613:0.018699):0.00248338):0.00771798):0.00123687,(4437976:0.0136763,3214061:0.0146026):0.0111151):0.00162355,((1118997:0.00925669,(546437:0.0079604,(82344:0.00247935,81992:0.00165122):0.00712946):0.0119868):0.00576885,((((((4419705:0.0168376,(351544:0.00702699,(333048:0.00748487,330082:1e-06):0.00629189):0.00730161):0.0100554,((4421429:0.00211325,(1031930:0.0143978,(337783:0.0188793,247324:0.00378793):0.00551027):0.00742269):0.0098941,((2885258:1e-06,618066:0.0040976):0.00574822,(359953:0.00329528,(798653:0.00575849,1132028:1e-06):0.00994136):0.000895945)'s__mediterraneus':1e-06):0.0127147)'g__Thalassobius':0.00508055,(((1110166:0.00824144,(321098:0.011385,1865014:0.0165909):0.00441747):1e-06,(((((143564:0.00800764,4414090:0.00090325):0.00285726,(3271869:0.0138766,997770:0.00382251):0.00928229):0.00625857,(687109:0.00999958,((1109925:0.00641425,1100430:0.00178758):0.00166273,(633107:0.00242213,(3663345:0.00830785,304878:0.00829885):1e-06):0.0034679):0.00478484):0.0057985):1e-06,(1107399:0.00759653,5704:0.00331875):0.00408717):0.00246657,(((3140468:0.010081,(4294811:0.000775052,(255604:0.000891498,235342:0.00332271):0.00601458):0.00781513):0.00506057,515053:0.0246658):0.00362687,((50418:0.00712712,4318294:0.00712658):0.00848747,((722628:0.00178459,304753:1e-06):0.0165685,4350099:0.00590497):0.00837295):0.00432597):0.0020535):0.00662224):0.00246002,(((1836112:0.0182526,1104736:0.0199064):0.00838305,(((((4153526:0.0042527,((1146916:0.00564739,4296599:0.0070774):0.0114509,(278541:1e-06,(544324:0.0212685,146037:1e-06):0.0109595):0.00508461):0.00771233):0.0160702,(341497:0.00574321,(160406:0.00387012,4461742:0.0054167):0.0064029):0.0020984):0.010891,(617926:1e-06,4340615:1e-06):0.0118234):0.0131327,222231:0.00622308):0.00319521,((3513556:0.018253,(751660:0.00579066,647673:0.00333185):0.0120248):0.0050207,(343990:0.0311122,2729077:0.0144584):0.00918592):0.0115639):0.00596042):0.0023357,(((248590:0.016115,(((32231:0.000414713,(353640:1e-06,(339872:0.00566956,317448:0.00898156):0.00866462):0.00122629):0.00370112,1126930:0.00265535):0.00575989,(369715:1e-06,(253659:0.00580516,((1119393:0.00419281,2159151:0.0109475):0.00578374,278823:0.00169759):1e-06):0.0016557):0.00281373):0.0129052)'g__Pseudoruegeria':0.0058657,(((243017:0.00389454,(305694:0.00726712,238554:0.00286697):0.00338825):0.00114625,((742814:0.0033137,(554782:0.00252158,(711998:0.00242897,275025:0.00529455):0.00922575):0.00580416):0.000804507,(365899:1e-06,4447980:0.00253374):0.00166085):0.00589676):0.0141764,(1123147:1e-06,3718969:0.00496408):0.0054678):0.00774674):0.007434,(336186:0.0111886,(963446:0.00385056,3053779:0.0020289):0.0203064):0.00718903):0.00557128):0.00446412):0.00407562):0.00337945,(((((543244:0.00339473,(692432:0.00572226,(159839:0.00245128,4471595:0.00163797):1e-06):0.00400872):0.00858337,(1104048:0.00920433,46143:0.00233629):0.00276309):0.00123465,(4333380:0.0157685,(240900:0.0064828,(796028:0.0105136,671257:0.000937436):0.00736447):0.00525234):0.0049341):0.00490734,453307:0.000945414):0.00598777,((698192:0.00908527,((4461690:0.00910128,((4348288:0.00556553,((1897604:0.00352118,(4109584:0.00101803,(4468789:0.00172654,4342665:0.00405616):0.000747819):0.00167921):0.0121519,4481059:0.00382095):0.00231132):0.00637115,(515404:0.0145273,253012:0.00922761):0.00252104):0.0065722):0.00234466,(4463260:0.00819861,(1117079:0.00178067,652186:0.0133897):0.00490529):0.00473222):0.00335276):0.00249753,3718974:0.00347992):0.00486878):0.00250336):0.00161647,((((339371:0.0109936,4474731:0.00339878):0.00154811,(((590731:0.00498535,671816:0.00331864):0.0020274,(319436:0.00415781,((362911:0.00165779,((1147943:0.00908571,(1148358:0.00594028,1147202:0.00459916):0.00557815):0.00509937,(268667:1e-06,250136:0.00163955)'s__italica':0.00838075):0.000800926):0.00168768,(349184:0.00254602,(91368:0.00619809,(189161:0.0139974,((904675:0.00828324,(457558:0.00323428,((1050452:0.00472841,304205:0.00669411):0.00174816,(4420767:0.00688966,796556:0.00863498):0.00161029):0.00500657):1e-06):0.00259094,(219732:0.0195141,910833:0.000849481):0.00157752):0.00681898):0.00435516):0.00717111):0.000790965):0.00677905):0.00377083):0.00284146,(3214058:0.00167337,4037909:0.0222292):0.00422879):0.00257524)'g__Nautella':0.00218216,(2512063:0.0041913,(((1122041:0.00332447,(4044189:0.00326631,((344709:0.0041368,(350486:0.0127723,313068:0.00414626):1e-06):1e-06,(336939:0.00332246,548736:0.00499001):0.00331198):0.00337682):0.010233):1e-06,(532766:0.0108711,(536793:0.00837773,362713:0.00497353)'g__Shimia':0.00163033):0.00246596):0.00166897,4465306:0.00412004):0.000775172):0.0043275):0.00550563,((((322288:0.0173448,(271240:0.0146534,4394104:0.00494):0.00330979):0.00591258,(4419624:0.0090721,(655314:0.0162216,(4405550:0.00600642,(((810812:0.0131825,((822584:0.011286,820535:0.00172011):0.00789095,(226155:0.000903327,(804175:0.000563205,2530340:0.0313892):0.0189387):0.00302093):0.00783663):0.00590503,(761573:0.00167301,((4441001:0.00249655,(1109682:0.00181521,4327727:0.0073161):1e-06):0.00498233,(168656:0.00146608,((145150:0.00333308,135256:0.00273786):0.00338001,((2593755:0.00394103,(2636819:0.000821225,4212125:0.00709954):0.00271351):0.00423589,1732154:0.0117902):0.00262535)'g__Roseovarius':0.00679742):0.0059784):0.00432085):0.0039376):0.00200819,(307003:0.00502223,(2574377:0.00804809,(825300:0.00271507,321320:1e-06):0.00339766):0.000784958):0.000728566):0.00502399):0.00444158):0.0041511):0.00732938):0.00254663,((746560:0.00471596,((537289:0.00392166,(71580:1e-06,630143:0.00173458):0.00888327):0.00558972,(4400674:0.00910093,((75251:0.00537974,75166:0.00640617):0.00395554,((75085:0.00442284,1144686:1e-06):0.00755668,710763:0.0125732):0.00256888):0.00417402):0.00185515):0.00885807):0.00498074,1128618:0.0128463):0.00383374):0.00578291,((1123182:0.0113926,(814962:0.00808916,564346:0.0181859):0.00503148):0.00672556,(923891:0.00582599,((321698:1e-06,(307852:0.00674744,(569713:0.00371952,690430:0.00868141):0.0034153):0.00232786):0.00416569,(143214:0.0016308,((17447:1e-06,((804864:0.0109441,138839:0.00502084):0.000453973,353207:1e-06):1.67209e-05):0.000229372,((344478:0.00250632,554517:0.0246046):0.000730641,142136:0.00745432):0.00329187):1e-06):0.00491806):0.00620941):0.0029283):0.00213499):0.00167631):0.00517764):0.00169551,((((((4327211:1e-06,(781232:1e-06,(4373253:0.00413536,(1115469:0.00907645,4441788:0.00163413):0.000821392):0.00414076):0.00830292):0.00903522,(4429517:0.00739355,(((186787:0.00081909,1130073:1e-06):0.0135014,569576:0.0115026):0.00307226,(((139367:0.00076648,5629:0.00419038):0.00509853,((725938:0.00187109,(698597:0.00603906,690222:0.00558492):0.00653969):0.00909605,((528643:0.00601891,980989:0.00348168):0.00222427,(550938:1e-06,((685619:0.000815882,(719237:0.00907169,744912:0.0172186):0.00134315):1e-06,683250:0.00656622):0.00492742):0.00595582):0.00437412):0.00473678):0.00334705,((197921:0.00171369,(671732:1e-06,1093042:0.00435956):0.00403481):0.00200804,((265749:0.000813074,815080:0.00245943):0.00296913,(4426377:0.00544982,4467939:0.00451178):0.00333024):0.00112969):0.00166749):0.00102056):0.00321249):0.00156036):0.00429037,(((552082:0.0057222,4373254:0.0074994):0.00474757,4345338:0.0168507):0.00281273,4358795:0.00891256):0.00356296):0.00336911,((930571:0.00815157,(((364960:0.0104193,271908:0.0172616):0.00781949,4306551:0.00629135):0.0034112,((321230:0.00542089,(855733:0.0131035,341986:0.0132054):0.00936884):0.00411595,(652655:0.000823576,((2159152:0.00925422,((3718971:0.0058235,(2844996:0.00170526,4037903:0.00580546):0.00249232):0.00166923,2159157:0.00582511):0.000828782):1e-06,(4451039:0.00502537,4474732:0.0033144):0.00503474):0.00246842):0.0122111):0.0040101):0.0042472):0.00426626,138930:0.0212083):0.00253925):0.00109429,((1118064:0.00493973,4410226:1e-06):0.0075896,(((167362:0.00073089,(541703:0.00509675,768811:0.0127913):0.00411937):0.00421137,(((((530001:0.00330489,((562026:0.00580201,(2436742:0.000885952,4461755:0.00330559):0.00505854):0.00759914,(4445597:0.00836808,(1013453:0.00674882,217373:0.00587566):0.00426271):0.00335825):0.00256484):0.00246056,4321787:1e-06):0.00814075,539299:0.0118188):0.00296233,556772:0.00326852):1e-06,((((161191:0.00164595,167392:1e-06):1e-06,279080:1e-06):0.000815688,260838:0.00249161):1e-06,267078:0.00167148):0.000823932):0.00497998):0.00228269,(1132833:1e-06,(33766:1e-06,26995:0.00884094):0.000815215):0.00100357)'g__Marivita':0.0059448):0.0124355):0.00411787,(((1114660:0.00546171,(81559:1e-06,(1133108:0.0280498,(81400:0.00327406,4456659:0.000849605):1e-06):1e-06):0.0112366):0.0048087,(((((((((1112551:0.0143134,(142617:0.000816942,(1104778:0.00576756,(736376:0.002475,(1124556:0.000818952,4322807:0.00785874):1e-06):1e-06):1e-06):1e-06):0.00246526,(2032225:1e-06,(((1144222:1e-06,2028168:0.0142125):0.000758746,103700:0.0127618):0.00336222,2392367:0.00164379):0.000810365):0.00164914):0.00244984,((162717:0.0060434,(172912:0.0307139,(808526:0.0049238,(585648:0.00595517,539264:0.0100772):0.00245293):1e-06):0.0016336):0.00343821,547497:0.00665592):0.00174133):1e-06,(((4350613:0.00121685,4378592:0.00878963):0.0011903,((328066:0.00661768,4410448:0.000777066):0.00325319,(162350:0.00925233,(81378:0.00249035,2572652:0.00828504):0.00418572):1e-06):0.00497598):0.00255692,((1111684:0.0118084,588835:0.0188574):0.00842582,((354977:0.0157747,((220404:0.00589689,(103608:0.00965344,(772363:0.00180195,(737283:0.00510854,4351540:0.00444564):0.00520462):0.00135972):0.00443628):0.0116947,(((744919:0.00424367,635635:0.016025):0.00186813,3424623:1e-06):0.000830422,327793:0.0124594)'s__vestfoldensis':1e-06):0.00438362):0.00604126,186153:0.00853883):0.00544462):0.00175265):0.0108998):0.00671806,(138842:0.00671251,(509727:0.0035756,((829814:0.00215962,((4329210:1e-06,4392684:0.00881476):1e-06,4325526:0.0117323):0.00631176):0.00329682,1073036:0.00217272):0.00790764):1e-06):0.00748879):0.00522823,(((1123684:0.00693024,(1119473:0.000369683,4436485:0.0198936):0.00525578):0.00377442,((307704:0.0136749,835668:0.0199291):0.00544408,100404:0.0096824):0.00793212):0.00524131,2287191:0.0168125):0.00177509):0.00719701,((736318:0.00265012,((238540:0.00168252,660708:0.00671597):0.00317563,((680934:1e-06,2332707:1e-06):0.00163058,(4326632:0.0086897,(539407:0.000807799,5696:0.00674982):0.00341952):0.00160832):0.0011742)'s__salsilacus':0.00729204):0.00617507,(669173:0.0221306,100870:0.011475):0.00708169):0.00360253)'g__Loktanella':0.00956824,4306428:0.0159435):0.00436813,((612193:0.0107892,((1128972:0.00166394,((4372363:0.0110697,4312601:0.00917474):0.00335883,4322175:0.0149657):1e-06):0.000759498,(4298293:0.00882956,4327208:0.0124852):0.00158231):0.00742072):0.0160006,4441263:0.0130209):0.0119748):0.00175328):0.00791702,((((((155908:0.0032501,4467935:0.00289484):0.0182502,(((122028:0.00177307,(272287:0.00247759,97814:0.00150921):1e-06):0.0122209,(((1110598:0.0122727,(((276538:0.000766663,774597:0.0295346):0.0112689,((248204:0.02201,(417573:0.0145248,(((593700:0.0134968,(319083:1e-06,117823:0.00407337):0.0134663):0.0041168,(338768:0.00339895,(367912:1e-06,114245:0.00267747):0.00234457):0.00498776):0.00163697,(((((277028:0.00578716,(((987760:0.00168926,(296269:0.00532545,(546066:0.0075168,279193:0.00166042):0.00073588):0.0024759):0.00164815,((591725:0.00161761,90067:0.00414702):0.00166178,(1107840:0.00301788,568278:0.00256326):0.00202817):0.00251203):0.000887507,586645:0.0008641):0.00475971):1e-06,4427310:0.00916798):0.0058162,256034:0.00582297):0.00415598,588563:0.00921279):0.00749891,1108208:0.00413272):0.00269652):0.00266078):0.00585601):0.0043727,296473:0.0117229):0.00231496):0.00234832,((247020:0.0123646,(((3947431:0.00927055,(567880:0.00390709,3208683:0.00787319):0.00528995):0.00233814,1107660:0.0113639):0.00440446,(776229:0.0123245,549328:0.00869289):0.00344953):0.00577337):0.00353567,((553982:0.00378929,542278:0.00710892):0.00597746,4330692:0.0171629):0.00886403):0.00181082):0.0118869):0.00765788,((61885:0.00609086,((1114273:0.00167838,(141449:0.00330606,(558885:0.0100549,(513652:0.0109086,143205:0.00166544):0.000711348):0.00501455):0.00178659):0.00799487,(4375113:0.00169014,(1562629:0.00597628,4484323:0.00739253):0.00413295):0.00288527):0.00671723):0.0159244,((((3325033:0.00641136,(557153:0.000958573,4037908:0.0106197):0.00413038):0.000879665,(291829:0.00502491,548114:0.0232523):0.00309202):0.00845543,574073:0.0148207):0.00438016,(((245675:0.00836745,237751:0.013848):0.0119399,(((258565:0.00159601,((544929:0.00344812,1640191:0.00415926):0.0078766,2045027:0.00646114):0.00469385):0.00716316,3990069:0.0109512):0.00327799,590937:0.00541554):0.00251283):0.0029782,5645:0.00606873):0.00248512):0.00994418):0.00458486):0.00222566,((3154125:0.012667,((142124:0.0016428,677882:1e-06):0.0016472,(142126:1e-06,664636:0.00163082):0.0074747):0.00153293):0.00505111,794061:0.0100309):0.00197471):0.0105886):0.00305069,(509904:0.0041122,(153653:1e-06,(801721:0.00347494,35622:0.00347602):0.00867335):0.0111611):0.0154108):0.00266961):0.00448909,(686798:0.0124286,738447:0.00256049):0.00529313):0.00271086,((((654266:0.000819271,((636188:0.0318775,692164:0.00712676):0.00206122,((791727:0.0056265,(645345:0.00165316,(632119:0.00492796,((728315:0.00166606,((630136:0.00244568,(((5690:0.000833699,((4350614:0.00916226,((5697:0.00329617,4443632:1e-06):1e-06,(81453:1e-06,80544:0.000819183):1e-06):0.000821535):0.000799543,5693:0.0109512):0.00163391):0.0031419,(109216:0.00912107,(1109455:0.0071741,682575:0.00569995):0.00481806):0.00791263):0.00682048,((638207:0.000921144,790486:0.0115552):0.00490202,((733099:0.00576437,(612477:0.0117628,669976:0.00328253):0.00328877):0.00163897,(775284:0.00578033,4326004:0.0100341):0.00495605):0.00655853):0.00425543):1e-06):0.00171764,779727:0.0216409):0.0060593):0.00573014,643438:0.000825133):1e-06)'s__antarcticus':0.011433):0.00447999):0.0040906,(686765:0.0100867,632368:0.00235314):0.00405209):0.00100558):0.00409758):1e-06,((((((759098:0.00247048,((((((((641352:0.00574277,787755:0.00657789):1e-06,(4417725:0.00345663,(1098592:0.000813409,(752041:0.00162776,617287:0.00659326):1e-06):1e-06):0.00578422):0.00407822,(((1980148:0.0186332,737272:0.0178403):0.0023884,(675136:0.0504767,(693451:0.0185398,(1130448:0.0593909,1135470:0.00916429):0.0100502):0.00559242):0.00862545):0.000316413,((867089:0.00814771,(((631645:0.00859958,(341789:0.00958866,(346362:0.00719245,712082:0.0147175):0.00431773):0.0051483):0.00493499,677753:0.0101993):0.00157987,3263298:0.00478553):1e-06):0.00261524,((617437:0.00244805,(646454:0.00330965,779865:0.00661446):0.000772783):0.000818465,(329880:0.00655835,310197:0.0016245):0.00330493):0.00163503):0.0024517):1e-06):1e-06,(((646371:0.00826199,((((625307:0.0045769,692644:0.00117568):0.00309927,((532672:0.00900157,(643444:0.00329086,(((792661:0.0016387,733335:0.00829529):1e-06,(711651:1e-06,771822:0.00580653):0.0074402):0.00676033,(772344:0.000833119,779814:0.00993383):0.000713868):0.00594092):0.00359982):0.00395778,((675473:0.00998752,((4320361:0.0101055,821126:0.00706943):0.00651372,(4447329:0.0077502,326373:0.0214679):0.00101509):1e-06):0.00159594,(672735:0.00492431,615557:0.0057629):0.00163929):0.00205702):0.00423358):0.00145803,758375:0.00915249):0.000819742,(1113134:0.00743341,4336181:0.00753223):0.0109337):0.00162288):0.00166197,623262:0.00245198):1e-06,((((35270:1e-06,617469:0.00559941):0.00180291,4174251:1e-06):1e-06,613011:0.00163543):1e-06,694180:0.00410286):1e-06):1e-06):0.00162106,(((4480128:0.000811065,(779148:0.00325781,(590592:0.00658876,1140918:0.00246169):0.0032602):1e-06):0.00081127,645011:0.00162815):1e-06,((1128838:0.00739324,3779925:0.000811492):1e-06,((675588:0.00244461,1145699:0.00574526):1e-06,1133174:0.0148786):0.000813411):0.000812107):0.00246377):0.00316675,817815:0.00477903):0.000982127,570370:0.00173524):0.00329344,(343437:0.0024802,(559024:0.0127609,339136:1e-06):0.0100356):0.001658):0.0024187):0.00286191,((647046:0.0114794,348117:0.000809202):1e-06,((668443:0.00407507,681397:0.00997654):0.00414495,796954:0.0163201):0.0044289):0.00119763):0.00329001,607513:0.00706187):0.00615479,(786542:0.00654968,646360:0.00572247):1e-06):0.000851869,(671213:0.00463923,((792740:0.0114074,647073:0.0172401):0.00607283,(812461:0.00904265,349202:0.00688554):0.00464191):0.00373166):0.00460821):0.00494991,4327210:0.0112202):0.0057608):0.00201068,679994:0.00451709):0.00423781,(((565725:0.0160846,104428:0.0046384):0.0147258,718132:0.00172135):0.00475885,625791:0.00171875):0.00612139):0.00740324)'g__Octadecabacter':0.003433,((((3536139:0.0149741,(727747:0.013765,548236:0.0206905):0.00250404):0.011663,(81512:0.013973,(154751:0.000825304,4431461:0.00753394):0.00954104):0.00170632):0.000653292,(554245:0.00916568,4334159:0.00165873):0.00253294):0.00619902,((584111:0.0106739,(556699:0.0140302,(576250:1e-06,((571405:0.00349907,3308422:0.00334171):0.00769721,3863210:0.00475803):0.00940186):0.00496293):0.0034174):0.00509697,(752851:0.00989787,(((670021:0.0232938,4302969:0.012106):0.013275,(((((121132:0.010289,(106356:0.00594779,(113238:0.00323695,(546740:0.00249411,163471:0.00180162):0.00978543):0.00813363):0.00755308):0.00398286,((700215:0.00877945,((4243265:1e-06,(567643:0.0130388,(((642551:0.00245072,696544:0.0124566):1e-06,619875:0.00826416):1e-06,(820129:0.00163177,811951:1e-06):0.000813873):0.00158637):0.00250855):0.00393393,543382:0.00601712):0.00189024):0.00179216,3641990:0.00549134):0.00281803):0.00323118,114148:0.0120204):0.00463011,554389:0.0221747):0.00178686,45295:0.0107238):1e-06):0.0025495,(((((((552901:0.0118913,(135905:0.00716262,(279314:0.0044737,104921:0.00520694):0.00700635):0.00402249):0.00650457,822273:0.000816683):0.000813633,((4375314:1e-06,(2000712:0.018271,4426339:0.0181058):0.00308945):0.00581047,((335617:0.0113326,((593530:0.0141522,513025:0.00435547)'g__Roseobacter':0.00582653,((163757:1e-06,5652:0.0024913):0.00228591,(4426338:0.0122507,4464025:0.00875654):0.0109098):0.0024878):0.00356473):0.00194259,135823:0.00412176):0.00432017):0.00163189):0.00329604,(((((2767083:0.00328529,((((727186:0.00915688,(700031:0.000812081,759389:0.00575345):0.00413059):0.0016554,731345:0.0049438):0.00160915,221841:0.00170974):0.00329946,((314988:0.00494278,46595:1e-06):0.000816662,681358:0.00412592):1e-06):0.00748787):1e-06,(619849:1e-06,(((((654659:0.00645658,707846:0.00349798):0.00245437,(781820:0.000816395,(795584:0.00249036,698949:0.00910941):0.00577571):0.00474478):1e-06,(784575:0.00414474,(671920:0.0049697,736803:0.00329532):0.00410064):0.00432866):0.00499907,668748:0.00308858):0.00618767,((776640:0.00431486,(638295:0.00642641,749438:0.00269372):0.000784074):0.00106934,(729683:0.0103285,(804449:0.00312585,748168:0.00734107):0.00749937):0.00148419):0.00622148):0.0040183):0.00992771):0.00163132,(650265:0.000825206,(257325:0.00497219,(560186:0.000829506,((2375101:1e-06,3514659:0.000817718):0.00493116,(165917:0.00330415,745582:0.0032629):1e-06):0.000809452):0.00247637):0.00496779):0.00244607):0.0049668,240530:0.00326883):0.00124951,(52404:1e-06,((76030:0.0167339,(17964:1e-06,(104176:0.000845895,2885267:1e-06):0.000815412):0.00087286):0.0207609,(5631:0.00328472,(((334781:0.00328394,(76438:0.0060343,(107730:0.00412391,29924:0.00259621):0.00248917):1e-06):0.00329589,(543405:0.015278,((1141633:0.00081758,217386:0.00330553):1e-06,((((277903:1e-06,((5642:0.00714923,4331023:0.00494057):1e-06,(5639:1e-06,(4165505:0.00289025,(4165504:0.0151997,1598513:0.0427552):0.0114517):0.00871163):0.00164115):1e-06):0.005989,(539998:0.00380072,592909:0.0192801):0.00162154):0.00225904,(572715:0.00251143,1104975:0.00841404):0.00159272):1e-06,(224168:0.00749,4343756:0.00252362):1e-06):1e-06):1e-06):1e-06):0.00411436,((568665:0.00588875,650063:0.010829):0.00586235,(153152:0.00578726,4340997:0.00833276):0.00330205):1e-06):0.00162361):1e-06):1e-06):0.00189511):0.00261502):1e-06,((557760:0.00268846,297968:0.00407117):0.013768,((5681:0.0135046,((582795:0.00506161,102589:0.00659813):0.00084324,((4294505:0.00728397,4331649:0.00381935):0.00216597,(4379448:0.000834215,(540851:0.00323302,270752:0.00164398):1e-06):1e-06):1e-06):0.00199212):0.00375919,(811846:0.0136269,(109041:0.0267531,((4126876:0.0247705,(316989:0.0370171,679605:0.00859891):0.00514182):0.00782287,(113396:0.0266726,135240:0.00176226):0.00433252):0.0013598):0.0105301):0.0015226):0.00336203):0.00322501):0.000767147,(((((((((540415:0.00658509,(539408:1e-06,(592683:0.00224356,551920:0.00658875):0.000295446):0.00218007):0.00375338,(((802792:0.0184762,((277995:0.00463315,557711:0.0070149):0.0057927,((4428440:1e-06,159906:1e-06):1e-06,560840:0.0168674):1e-06):0.00339408):0.00349402,629526:0.00257297):0.00577645,105943:1e-06):0.000807934):0.013205,593878:0.0184548):0.00517318,(593911:0.00441892,592471:0.0178411):0.00393037):0.00797595,571091:0.00310552):0.00700172,572670:0.0107914):0.00437941,584200:0.0124381):0.00779262,(590614:0.0158498,544093:0.00881264):0.006692):0.00886895,((714476:0.0100134,(315930:0.0116378,(135250:0.00450463,(1133628:0.00227699,(((115231:0.000933898,((4408610:0.00402633,((537888:1e-06,(436545:1e-06,76632:1e-06):0.00415788):0.00164445,(79810:0.00583817,(73702:0.00250056,(821771:0.00163638,265720:1e-06):0.00326631):1e-06):0.00328304):0.00299808):0.00373689,678454:0.00247531):0.00488445):0.0054569,4418409:0.00294988):0.00578725,166927:0.007207):0.00427556):0.00268791):1e-06):0.00242097):0.00241057,(((789831:0.00577166,(641993:0.00246516,((774691:0.00494857,649932:0.0040872):0.00414206,(795772:0.000816932,733636:0.00577539):1e-06):0.00244473):0.0041107):1e-06,(755283:0.00164641,650776:0.01423):0.00405338):0.00160985,(777057:1e-06,(758907:0.00969425,((611757:0.00869012,(790734:0.00493972,(740592:0.00410597,804483:0.0150004):0.000768895):0.00380046):0.00389725,(737599:0.00130067,((203010:0.0164129,(109093:1e-06,82225:0.00328551):1e-06):0.00527574,((((684962:0.00723295,(100581:0.00370219,4470657:0.00881745):0.00389472):0.00162549,(729061:0.00821268,620067:0.00554835):0.00166806):0.00102582,(((666325:0.00325801,(677849:0.00579836,105177:0.00810471):0.00348688):1e-06,730637:0.00572599):0.000817392,(((1079175:0.0335552,784723:0.00748638):0.0145733,(1023653:0.0174684,4475513:0.00169883):0.0014408):0.00181749,109124:0.00825779):1e-06):0.00421802):1e-06,(((109050:0.00328562,((109089:0.00247697,109088:0.0117761):1e-06,((152925:0.00921771,4460942:0.0117946):0.000648972,101660:0.0138245):1e-06):1e-06):0.000814461,(109123:0.00367942,(107277:0.00290944,109121:0.00448139):0.000810006):0.00557545):1e-06,109108:0.00162582):0.000841838):0.00129076):0.00157767):0.00684853):0.00379192):0.00274925):0.00409803):0.00340397):0.00330253):0.00496152):0.000853942,((688869:0.00903539,(715421:0.000665167,(((276652:0.0008207,(264892:1e-06,243335:0.00411132):0.00163095):0.000811518,729598:0.00166596):1e-06,(592005:0.00501221,820477:0.0041013):0.00494248):0.00692844):0.00889269):0.00422985,(549732:0.00530391,((786176:0.0115808,592189:0.000924004):1e-06,(587127:0.0060342,(((567088:0.00407417,539810:0.00966872):0.00179143,592204:0.0110865):0.00317699,576556:0.00233907):0.00583026):0.00217851):0.00812529):0.00528291):0.0100971):0.00825922):1e-06):0.0018568):0.00321316):0.00294555):0.00384998,914108:0.0129187):0.00782791):0.00336695):0.00478078):0.00334608):1e-06):0.0014045,(4482434:0.0077129,(1106330:0.0152849,(782945:0.00392352,(68976:0.00383456,28284:0.00113629):0.00334819):0.00572441):0.00322118):0.00480849):0.00276842,((4381566:0.00521336,((139064:0.0161112,(809228:0.00920293,(1116981:0.00841167,306222:0.00407966):0.00164623):0.00217664):0.00165496,(246665:0.00702325,4469771:1e-06):0.00945523):0.00264883):0.00341535,(510302:0.0157727,3549277:0.026045):0.0108401):0.00155728):0.00709097):0.00149696,(((4380973:0.00620546,((1133584:0.00846825,(32894:0.00256017,(1143360:0.000816273,770189:0.00179805):0.00453811):0.00274244):0.000818978,(((((((113817:0.00297599,61109:0.0100087):0.00702317,(301814:0.00997516,821749:0.0117765):0.00265758):0.00531038,(287385:0.00708464,(76326:1e-06,(144272:0.00176661,5659:0.00692866):0.000827453):0.00368402):0.00170313):0.00404805,5663:1e-06):0.00507597,(4429133:1e-06,(831562:0.00498204,830606:0.0032964):0.00161859):0.00856436):0.00408491,((364995:0.00452467,((541771:0.00391814,(4343249:0.00295412,(189051:0.00265438,(716855:0.00173977,3761634:1e-06):0.00682009):0.00336304):0.001984):0.000824583,(3263427:0.00429354,1146621:0.00314336):0.000819058):0.00416938):0.00800819,208731:0.000897714):0.00431614):0.000786492,(((2347214:0.00315979,4481783:0.00903768):0.0120396,(((236625:0.00599661,236428:0.00481429):0.00331667,((296724:0.00246096,251172:0.00248588):0.00647197,((1829563:0.00246402,((565258:0.0024624,367369:0.00868886):0.00416243,1146665:0.00410321):1e-06):0.00328201,539227:1e-06):0.00509503):1e-06):0.00665209,((153078:0.00163648,(((3124534:0.000913968,567191:0.0107338):0.000846574,((2172299:0.00634029,4438590:0.00663006):1e-06,((3754495:0.00329448,4331403:0.00180142):0.00163264,(1129285:0.00247531,4442374:1e-06):1e-06):1e-06):0.0016594):0.00165199,(1139634:0.0016391,1982594:0.00175484):0.00165836):0.00165635):0.0037116,4338882:0.00730407):0.0032845):0.00497998):0.00512498,((((262333:0.00675306,165645:0.00797794):0.00158494,((277674:0.00255113,(568345:0.0107688,277670:0.00196383):0.00236886):0.00315683,(80289:0.0118383,79260:0.0209873):0.00557301):0.00419639):0.00191748,(((((580223:0.00578522,575317:0.00918662):0.00241625,(368703:0.0010123,548120:0.0201315):0.00830603):0.0035064,4426381:0.0127271):0.000704761,770205:0.0103597):0.00348487,(138759:0.00588236,3551892:0.00850047):0.0100124):0.00109064):0.00238096,948391:0.00924674):0.00243816):0.00100226):0.00169599):0.0034137):1e-06,(254355:1e-06,(304780:0.00828524,(1146685:0.00331192,4482387:0.00086564):1e-06):1e-06)'s__gallaeciensis':0.00245793):0.0024603,583573:0.00792688)'g__Phaeobacter':0.00368781):0.00412788):0.00527083):0.00203855):0.00213738,((824224:0.0110685,(364573:0.00545158,((813724:0.00335221,4305517:0.000765976):0.00502345,810206:0.004599):0.00206138):0.0042085):0.00952515,(4337396:0.00539845,333817:0.0225024):0.00195993):0.00417616):0.000675747):0.00209838,135261:0.0293787):0.00400302):1e-06,(2999126:0.00758963,(((((4407652:0.00652666,4407655:0.00248989):0.0009264,(((38427:0.00496376,4472978:1e-06):0.00315766,1531634:0.0156022):0.00298086,((2906030:0.00205798,3454097:0.0130944):0.00307864,(4075955:0.00469765,4336975:0.00615251):0.00235715):0.0020163):0.000528295):1e-06,((318367:0.00252001,4377968:0.00747435):1e-06,(2394031:0.00257057,(107746:0.00262324,1007238:0.0027199):1e-06):1e-06):1e-06):0.00495258,4360172:0.0206439):0.00253351,(750864:0.006669,(1589113:0.0022862,4331950:0.00896035):0.0013324):0.000802127):0.00335169):0.00509132):0.000978736,(361781:0.0099799,(((((((366457:0.000986291,265796:0.00928367):0.00566483,(347865:0.00338366,(259630:0.00750131,(4313144:0.00375946,(1047065:1e-06,4352594:0.00333155):0.00746282):0.00420003):0.000870601):0.00173282):0.00769886,(307267:0.00110008,2160270:0.0222872):0.00616015):0.0116568,(306945:0.00421568,250252:0.0025612):0.00960369):0.00220583,1101488:0.00973759):0.00750355,4192023:0.0170304):0.00338532,((4421430:0.0113138,(546187:0.000798304,4327199:0.00514622):0.00458507):0.00683654,((319453:0.00785561,319307:0.00219793):0.0204875,(348315:0.00633113,(4313348:0.0204448,19540:0.00274494):0.0100378):0.00380239):0.0110008):0.0111527):0.00356829):0.00676839):0.00484835):0.00281166,((((((((((172275:0.017046,((334773:0.0247527,(238470:0.0052757,(314415:0.0139411,327709:0.0228126):0.0113728):0.00278027):0.00540873,((3478703:0.00914857,(4375492:0.00316745,((2871487:0.000843432,(((2518955:0.0171382,4212822:0.00649892):0.00442766,(3611182:0.00267332,4451838:0.00177966):1e-06):1e-06,((4341183:0.00905532,(3567743:0.0100208,4366941:0.00340034):1e-06):1e-06,2562431:0.00344578):0.000839491):0.000839566):0.000828928,(4471810:0.00607292,(3844695:1e-06,2660025:0.00423329):0.000841031):0.0008476):0.00446349):0.011411):0.0158484,((165349:0.00712797,(((153336:0.0192796,2562435:0.0145974):0.012002,(217471:0.00500934,(577508:0.00750641,224840:1e-06):0.00252236):0.00165845):0.0126147,651308:0.005758):0.014077):0.00380877,(279187:0.0107914,4337566:0.0129813):0.0128514):0.0121429):0.0083669):0.005378):0.00854584,(1147246:0.0300459,4421174:0.0154061):0.00508233):0.0117697,169231:0.022767):0.00225831,((((239119:0.00738956,(587759:0.00584967,812585:0.006137):0.00893069):0.0040651,4430760:0.0246009):0.00616988,(4362599:0.0234247,(550747:0.0172964,554775:0.0297673):0.00325289):0.0107105):0.00740125,(111058:0.0130722,(((311767:0.0151501,3776225:0.00756127):0.00974122,(435644:0.00180295,820628:1e-06):0.00164366):0.00652532,345722:0.00568655):0.0145391):0.00214483):0.00168496):0.00245947,((((775038:0.0109663,(4426376:0.00551186,4426382:0.00196371):0.00450599):0.00639762,(4467937:0.0262017,(99671:0.0226867,(646398:0.0175056,966663:0.00762526):0.00362288):0.00487337):0.00409977):0.0107931,(((4360106:0.00115844,(4304587:0.01458,200274:0.0259382):0.00589741):0.0118787,314959:0.0102753):0.00814621,((135896:0.00163214,4456340:0.0161028):0.00781572,(155552:0.0324936,(544086:0.00691723,((537679:0.00413095,((1106929:0.00176008,(347949:0.00708918,198317:0.0156618):0.00961013):0.00906023,1119465:1e-06):0.00503331):0.0070134,633020:0.00553358):0.00860114):0.0031746):0.000501372):0.00870648):0.00142455):0.00343437,4420764:0.00846483):0.000703393):0.00678023,(((256270:0.00496245,247670:0.0042244):0.00972171,(536346:0.00274209,(763816:1e-06,(188142:0.00673706,1693886:0.0174577):0.0049763):0.0168174):0.0041535):0.00910662,((903196:0.00260416,(605837:0.00647349,805999:0.00338056):0.00152589):0.0159275,239290:0.00634735):0.0029148)'g__Dinoroseobacter':0.00709813):0.00209014,((((((4447384:0.0261013,((((4345096:0.00251073,(((4343255:0.0168339,1864705:0.00440914):1e-06,(4400687:0.0228776,2409727:0.0320236):0.00777514):0.00192584,((1570807:0.0199559,4396125:0.00434814):0.00262005,(((4412283:0.018411,((4450423:0.00359729,(248111:1e-06,(3974834:0.0151631,(4463165:0.0120631,4440586:0.010274):0.0008417):0.000872979):1e-06):1e-06,4125245:0.00987138):1e-06):1e-06,4362123:0.0026664):0.000871968,4454047:0.0120545):0.000913471):1e-06):0.000862162):0.000880269,(((2477328:0.0172868,(2431245:0.00990062,(4340233:0.00572376,(4420751:0.00463318,4433371:0.00700672):0.00126784):0.00175469):0.00284429):0.00416132,(((3117106:0.0104358,3498998:0.000808617):0.00367312,((4329811:0.00267926,4364867:0.00532755):0.000864538,((3418520:0.00338003,4474541:0.00340539):0.00166953,(((4432690:0.00213893,2771463:0.0145245):0.00125722,(4344922:0.00963639,((2608159:0.00259788,4371668:0.00436875):0.00435566,2606736:0.00423813):1e-06):0.000845432):1e-06,(((3011042:0.00178934,(811966:0.00676067,4450272:0.0157273):1e-06):1e-06,2595145:0.00988158):1e-06,((4137246:0.00531446,(4475630:0.00892605,(2817511:0.0120427,(4375447:0.0151773,3891805:0.00102154):0.000692447):1e-06):0.000844273):0.00083878,3060915:0.00616249):1e-06):1e-06):1e-06):0.00172929):0.00156119):0.00509492,((133696:0.0174689,3676772:0.00570431):0.00691668,((138947:0.00768295,(3349857:0.000853369,4379513:1e-06):0.000833977):0.00168722,(2273917:0.00270555,2860732:0.019259):1e-06):0.0135972):0.00633205):0.000856035):0.0027081,(2450078:0.00187826,(1803170:0.00105975,4367370:0.0492642):0.000688386):0.0168547):0.00564573):0.00434769,(4002408:0.0136012,(4408346:0.0025282,(4364795:0.00169595,(3359713:0.00338182,4436376:0.00340064):0.00337608):0.000838533):0.00642686):0.00778834):0.00217294,(1665042:0.0129302,4385501:0.0187551):0.00586507):0.0050918):0.0111868,((((1123287:0.0123514,(132289:0.00582115,(3866582:0.00175186,4385712:0.00313248):0.00125983):0.0228656):0.0106185,235464:0.0199746):0.00502836,(1124748:0.0180324,(4468615:0.00247793,(525855:1e-06,249767:0.00427339):0.0182414):0.01321):0.012554):0.00411039,(333407:0.00880533,975175:0.00875615):0.016186):0.0106948):0.00285098,(((4226938:0.0177833,4060656:0.0261548):1e-06,(((((((1519447:0.00263284,(3671535:0.000984434,4476430:0.00705744):0.00169859):0.00239439,(4340072:0.000844238,1934952:0.00348126):1e-06):0.00173286,(1639942:0.0026054,(4347483:0.00359476,1663650:0.000883632):1e-06):0.00255596):0.00444906,((538100:0.0162431,(4384063:0.00456575,(30868:0.00357213,4355400:0.00742562):0.00401823):0.00713032):0.00604334,(257210:0.00169684,(257005:1e-06,(2621486:0.00338742,4357533:0.00267318):0.00938292):0.0146239):0.00495037):0.00597415):0.00420749,(((2345820:0.0271182,3774734:0.000791758):0.00778483,(3486589:0.000864836,(2596556:1e-06,(1796586:0.00598446,4108240:0.00435136):0.000832912):0.000817706):0.0207166):0.00349561,2920527:0.00359119):0.00566113):0.00357306,(4339435:0.0093916,(((((4377500:0.000970556,(4208208:0.0027729,4263468:0.0042823):0.00260996):0.00561467,3496239:0.0173881):0.00618254,(111445:0.0034533,(62507:1e-06,((170929:0.000868793,3848077:0.00781134):0.000817757,(4388412:0.0054537,(535793:0.00776871,176447:0.000799545):0.00351002):0.0091446):0.00167838):1e-06):1e-06):0.00410097,(520995:1e-06,4457395:0.0126187):0.00171601):1e-06,(140881:0.0165389,(592272:0.00817857,4418990:0.00865088):0.00171828):0.00862652):0.00504698):0.00161263):0.00221808,((255271:0.0108563,(243005:0.00331606,(3358227:0.00615607,(3432171:0.00260112,(3573437:0.00166743,4420077:0.000864247):1e-06):0.000825442):0.00168385):0.00936978):0.0090751,(135303:0.0226767,(4326576:0.00254295,4426396:0.00103114):0.00964663):0.00441053):0.0069127):0.00743077):0.00309227,(((568416:0.0228211,556328:0.0139062):0.00240068,((((((4403131:0.0143477,(1142125:0.0210602,((1123941:0.00401659,4328225:0.00969988):0.00260797,(515949:0.00733607,(516831:0.00529855,4442734:0.0123818):0.00438834):0.00349233):0.0066547):0.00531075):0.0144314,(741257:0.0298795,227491:0.0175306):0.00597217):0.00716434,135282:0.0164452):0.00184761,(((827982:0.00986647,825604:0.0134152):0.0157677,140574:0.0102431):0.00859724,(773900:0.0226294,691380:0.0113016):0.00422913):0.00245851):0.004485,(3180137:0.0033656,4467317:0.00170349):0.0190805):0.00438123,(135260:0.0134219,(((1118286:1e-06,808046:0.00667684):0.00839076,(161071:0.0153163,(4390322:0.00895307,161272:0.0175324):0.00310155):0.000892883):0.00174423,((609089:0.0165725,(((2878772:0.00606542,(812064:0.00252331,(2027409:0.0125942,901449:0.00166559):0.00677796):0.00869977):0.00596742,((764481:0.00494517,74722:0.00504966):0.0154275,(3214059:0.00329939,1129828:0.0148791):0.00119265):0.00424212):0.00520551,((1145177:0.00165598,(1821411:0.00132282,(86328:0.000819609,(368902:1e-06,147134:0.0174269):1e-06):0.00139959):0.00388139):0.0106494,(240979:0.00359171,91772:0.00640795):0.00327522):0.00769737):0.0105913):0.00854459,(1128861:1e-06,(2265859:0.0557063,(1132903:0.00414412,((4313352:0.0118756,(327863:0.0149473,(2570548:0.000878408,4358911:0.00269875):0.0203983):0.00181824):0.00488902,111576:0.0135134):1e-06):0.00165296):1e-06):0.00330634):0.00678111):0.0108746):0.000648468):0.00360598):0.00508714,(215772:0.0161147,(1110282:0.00412822,(534626:0.00996609,(254618:0.0182479,198778:0.00164582):1e-06):1e-06):0.0081835):0.012554):0.00155035):0.00634545):0.00470663,(554126:0.0151295,(1562634:0.00332903,2512064:0.00414665):0.0159843):0.00772552):0.00504065,(4476136:0.0282065,(839318:0.0129823,(4361333:0.0279609,(4343296:1e-06,(4313719:0.0111432,((875678:0.0105884,(257910:0.00620495,252343:0.0143753):0.00176807):0.00534871,((4442263:0.00460488,(573683:0.00307795,(4429134:0.0117539,1142863:0.00500663):0.00545789):0.00156383):0.0055071,1128956:0.00330319):0.00446386)'g__Jannaschia':0.00241285):0.00919658):0.00891169):0.00998311):0.00850799):0.0128938):0.00740508,((((1131621:0.0299408,((316923:0.000835665,4442729:0.00424469):0.0143072,(688458:0.0122528,4328527:0.0172819):0.0069395):0.00572593):0.00825049,4404049:0.00567362):0.00228569,((4400517:0.0160743,(((((4041669:0.0194944,(4415040:0.0253908,(4438414:0.00819627,(3605617:0.024097,(4343920:0.00685531,4411575:1e-06):1e-06):0.00179413):0.0100749):0.0105117):0.00715854,(4365466:0.00398904,(3278896:0.00253648,4333994:0.000873969):0.00886492):0.0115944):0.00670737,4311026:0.0109589):0.0103148,((700044:0.00603056,((951982:0.00298143,4448997:0.0081522):0.00174245,(4357791:0.00828902,(942469:0.00587596,4415803:0.00357635):0.00279703):0.0056676):0.0150978):0.00391553,4423601:0.00932747):0.00379481):0.00178804,4323947:0.0020976):0.0065476):0.00419639,((154130:0.00746414,4313350:0.00559345):0.0163289,4330693:0.0248911):0.00247182):0.010278):1e-06,591140:0.0172165):0.00380354):0.00660295):0.00772321,(4469416:0.0244645,(353713:0.0012977,316147:0.00624681):0.018027):0.00493303):0.0158803,(571693:0.0498448,(213742:0.0240193,4381005:0.0467829):0.0143985):0.0119133):0.00382252,((1107701:0.0599182,((781197:0.0102676,703006:0.014707):0.00833686,((537320:0.00510724,(645555:0.00949354,305785:0.0123688):0.00242113):0.00287219,((347121:0.00161765,((740345:0.00246172,((736231:0.00657084,(757758:0.00471788,698214:0.0492257):0.00101606):0.000833171,2287196:0.00489565):0.00162156):0.00664417,272142:0.00328299):0.000794198):0.00401361,((((702621:0.010185,(1109318:0.00761375,((((738501:0.00162136,(((803541:0.0185773,777377:0.010889):0.000799679,700441:0.0723562):0.00128893,702083:0.0939571):1e-06):1e-06,(4335896:0.0148127,((785501:0.00409247,647033:0.00412522):0.00253853,(534609:0.00374296,4455701:0.0070385):0.0098428):0.00325775):1e-06):1e-06,((5706:0.00250915,150768:0.0016304):0.000283667,511892:0.00245019):0.000517964):0.0015751,((((650961:0.00833641,633262:0.00234064):0.000817011,(714708:0.0224472,725885:0.0386555):0.0146741):0.00509626,(776283:0.0370792,4367862:0.000829195):0.00271593):0.00285552,(((680459:0.000995432,((819544:0.0125791,((1129965:0.0134966,(718551:0.000827272,689601:0.021912):0.00766814):0.000527413,812954:0.00659415):0.00159458):0.00767564,(662284:0.00673975,721601:0.00392838):0.00329263):0.00457901):0.00662488,640310:0.00730952):0.00336229,4323277:1e-06):0.0032295):0.00193352):0.00162403):0.0150645):0.00211392,(1124646:0.00203995,(735356:0.00585028,(151953:0.00158458,(303782:0.017523,(562269:0.0207736,153616:0.0186151):0.0113882):0.0077162):0.00159077):0.0157071):0.0141035):0.00518855,(((733552:0.0288357,343783:0.00769092):0.0295502,(318938:0.0156213,4297462:0.0245199):0.00446743):0.00649093,569116:0.0215265):0.0161145):0.00228815,1135477:0.00899722):1e-06):0.00454633):0.00817967):0.0121998):0.0117249,((((552641:0.0286272,(2829251:0.00189802,3526717:0.000699357):0.0121767):0.00629324,((5672:0.00500153,1115615:0.000820608):0.0240606,792036:0.0210244):0.00189934):0.00932712,((((750031:0.0354291,532722:0.0465027):0.0158282,((1147937:0.0189048,545350:0.0368929):0.0116315,(((1146588:0.0247643,(4342398:0.0351193,(1119126:0.0389857,((251124:0.0234609,4469417:0.0157651):0.00966901,171619:0.0453048):0.00867734):0.0154999):0.00343997):0.00594608,(4327730:0.00804476,4327731:0.00614406):0.0161637):0.0133782,(((346431:0.0193044,(751757:0.0502031,(347378:0.0297417,346763:0.0378506):0.00575639):0.0191845):0.0284236,((((814065:1e-06,(325317:0.020376,231379:0.00326076):0.00164439):0.013662,((512526:0.00472145,(318340:0.0174246,4367317:0.0195981):0.0100444):0.00494057,((831213:0.0115374,335432:0.013706):0.004437,(319373:0.00900812,(349062:0.00128041,4477565:0.00579697):0.00124236):0.0090435):0.00138018):0.00207453):0.0129049,304260:0.0216954):0.0140417,((((333080:0.0370355,327373:0.0452255):0.0187433,327828:0.0311987):0.0124284,352367:0.0148046):0.0248229,(342522:0.0228254,(538871:0.0163042,306016:0.0232975):0.00960703):0.00649625):0.000856568):0.028958):0.0117927,((589857:0.0627618,733832:0.0286655):0.0116014,334271:0.0315729):0.01693):0.00996505):0.00183741):0.00549013):0.00675076,((((566519:0.030764,(759818:0.025342,(252762:0.0461845,511411:0.0127482):0.00645633):0.00808019):0.0340829,(586736:0.0266689,1137066:0.0253194):0.00643073):0.00470394,567397:0.0305986):0.00621983,((575403:0.02843,295253:0.0252534):0.00693738,(282355:0.0255779,(46473:0.0309131,40912:0.0150619):0.0219581):0.0171262):0.0130495):0.00195701):0.00674455,534160:0.0402623):0.0103165):0.0105132,((593575:0.0318231,4313781:0.0274125):0.0109434,(894535:0.0428297,(1034274:0.0149076,(934326:0.00870022,((((((1146396:0.0145793,(2471951:0.00202464,((4396735:0.00357905,((1112979:0.00249796,(2679608:0.00420364,4345423:0.00414641):0.00327587):1e-06,4473213:0.00330856):0.00219848):0.003092,((2001889:1e-06,(2347224:0.00491804,2112177:0.00163163):1e-06):1e-06,(2920916:0.00328034,4344622:0.0024676):0.00326931):0.00258898):0.00237187):0.00390941):0.00594412,(610869:0.00365557,586757:0.0252051):1e-06):0.002509,822788:0.00438481):0.00172952,(818667:0.00778514,528280:0.00599861):0.00339528):0.020147,(584890:0.022046,(278021:0.00803169,(((((((834372:1e-06,529079:0.00667488):0.000902134,278420:0.00487105):0.0016371,268139:0.00153338):0.00089662,464335:1e-06):0.000818116,(679681:0.0066361,705193:0.00453638):0.0016286):0.00195458,(588251:0.00708155,(304014:0.00194996,4331402:0.00323246):0.00162789):0.000849437):0.00173186,((4375114:0.00179869,(556056:0.00165134,606471:0.00249553):0.000799439):0.00214918,532779:0.0154983):0.000839179):0.0040577):0.0047951):0.0124242):0.0189734,541086:0.0273555):0.00541537):0.00515744):0.00497945):0.00868668):0.0120149):0.00383815):0.0131503):0.00758658):0.00282949,((247890:0.0131001,(359190:0.0371625,239375:0.012977):0.0163304):0.0138518,(4343401:0.020282,(842037:0.00712409,(3363021:1e-06,(5685:0.000824786,4165501:0.0165894)'g__Sagittula':0.00728399):0.00899083):0.00453748):0.00236911):0.0123605):0.00550021):0.00681001,((91845:0.00246967,1126959:1e-06):0.00943952,(569286:0.0150002,((((3551964:0.00476352,4377252:0.020431):0.00639745,((4426379:0.0183192,((4292384:0.00259554,(1141542:0.00858251,4453984:0.00315337):0.00531136):0.00452531,4475292:0.0154022):0.00169057):0.00374699,((((((62731:0.0122005,(4364593:0.00521079,(1556245:0.00250507,2636131:1e-06):1e-06):0.00383175):0.00166214,135302:0.012323):0.00244982,754159:0.0192704):0.0055584,(174396:0.00165454,752025:1e-06):0.000825283):1e-06,62509:1e-06):0.00164152,(655433:1e-06,60398:0.00519309):0.00251517):0.00255869):0.00184193):0.00307367,(422581:0.00468397,692794:0.0357606):0.00548235):1e-06,((264215:0.000919062,(4336187:0.0126758,3141120:1e-06):0.00488558):0.00256091,(1883801:0.0282101,1121058:1e-06):0.00479156):0.00176998):0.00429202):0.00234127):0.00315614):0.00179826,((4346029:0.0266163,(4343288:0.00217235,4404839:0.00216235):0.016245):0.00382653,(130930:0.00906953,3315135:0.00933887):0.0105542):0.00722612):0.00216392):0.00550488):0.00541261,((2359343:0.0184497,(236326:0.00430008,4337455:0.00838752):0.00866702):0.00529726,(((802245:0.0168091,(106469:0.0166636,1140018:0.00232494):0.00582626):0.0102629,((115074:0.00673864,(166922:0.0049305,669276:1e-06):0.00150641):0.00653328,((4350235:0.00623819,4378276:0.00167396):0.00686881,(320764:1e-06,(1883794:0.031968,1883797:0.0451691):0.00688721):0.00435372):0.00630376):0.00383917):0.00122293,(590969:0.0146074,814074:0.00728509):0.00856987):0.00318995):0.00323141):0.00503456):0.00879107):0.00832748,((3036504:0.00116494,(839006:1e-06,1081394:0.0110196):0.00735427):0.0142055,((578525:0.008954,823472:0.00778802):0.0111895,((705967:0.0112353,543161:0.0134124):0.0118334,((220518:0.00800296,(106005:1e-06,4426295:0.00335716):0.00736357):0.00657139,592117:0.0114338):0.00193836):0.00158643)'g__Roseivivax':0.00659388):0.0109298):0.00404857,(62504:0.0228926,((820861:0.00356969,4395620:1e-06):0.0105633,(3392057:0.00179157,(4384385:0.00694206,(3449994:0.00164344,(4410744:0.00317185,2247827:0.00451171):0.00104701):1e-06):1e-06):0.00914797):0.0101315):0.0069796):0.00862756,((136002:0.026507,130926:0.0268383):0.0125049,(246740:0.00407497,3156610:0.00699697):0.0101488):0.00898657):0.00527321,2354638:0.0179617):0.0135654,(((1139920:0.0123654,(((((1131137:0.00992898,(220300:0.00450667,(4411192:1e-06,(220399:0.000826811,(163538:0.00614858,222720:0.001718)'s__marinum':1e-06):0.00165761):0.0058084):0.00928397):0.0107645,(((306266:0.00635502,4353134:1e-06):0.00501455,(519755:0.0117282,(220963:0.000823679,1145693:0.0025841):0.000921244):0.00174135):0.00479718,((307480:0.000982634,((163018:0.000918424,1130037:1e-06):0.0146094,4380657:0.0153116):0.00574637):0.0114315,62339:0.00228037):0.0118935):0.00670849):0.00730021,673360:0.0024939):0.00673039,(5822:0.0206871,(1117344:0.0186055,(217239:0.00301109,77962:0.00284642):0.0113905):0.00284123):0.00479948):0.00738273,(5826:0.00855996,(397618:0.0155939,(((4363496:0.00964054,4427903:0.0157709):0.0151785,4316348:0.00873461):0.0107181,4214539:0.00200952):0.0100176):0.00847558):0.00596049)'g__Rhodovulum':0.00384565):0.0108514,((4358121:0.0141015,(251476:0.0148164,4387361:0.0257692):0.00377895):0.00656399,(4350480:0.0261565,(592087:0.0223009,4399515:0.0256371):0.00432772):0.00975219):0.0134216):0.00391529,((4473627:0.0159062,(3721064:0.00962793,(1106440:0.00456128,1104905:0.00128019):0.00612758):0.0142512):0.0127687,(((2731070:0.00799114,(350516:0.00485812,4336953:0.0150476):0.0132359):0.0107434,4335616:0.00907193):0.0071195,((277829:0.0266736,(555568:0.00839155,(((3498469:0.0111583,((((329865:0.0253816,((242177:0.000441424,813268:0.0176803):0.00622563,(246019:0.00182738,157157:1e-06):0.00788368):0.0102327):0.00200914,(((548853:0.0271425,4422913:0.0131822):0.00533415,((((2594043:0.00502944,(2194878:0.00169646,(591092:0.0119262,(1913092:0.00414276,4068653:0.00651887):0.00194182):0.00334005):0.00673414):0.00186583,(4382850:0.0056203,(((3426703:0.00566059,(1142802:0.000845129,((726608:1e-06,587678:1e-06):0.00173971,(4387140:0.00168041,4392744:0.000951256):0.00192878):0.00383473):0.00194122):0.00413991,(((587231:0.0180365,(797989:0.00525509,321409:0.00646519):0.00711784):0.00734722,((((4480061:0.00815942,(754088:0.0131749,225039:0.00319572):0.0108396):0.00760556,(((834366:0.0160068,919826:0.019463):0.0095661,746799:0.0249455):0.00237513,((800916:0.0207335,(1130996:0.0153606,687574:0.00493114):0.0158051):0.00613862,536521:0.0202914):0.00443924):0.010397):0.00192408,242934:0.0114792):0.00389076,(((3721063:0.00623343,(4435150:0.0226392,(((829391:0.00211828,(((754201:0.00764765,(((217320:0.00516324,201726:0.00727342):0.00102529,(2189086:0.00248798,4445548:0.00674405):0.00519861):0.00336777,(817224:0.00925809,(4388410:0.00510302,4390108:0.0285574):0.0031325):0.00224492):1e-06):0.00182461,(((727740:0.00814503,((1131853:1e-06,5803:1e-06):0.00424946,(559167:0.0118178,4298848:1e-06):0.0110944):0.00335901):0.0034308,(132529:0.0113355,(92016:0.0141728,((3721059:0.0230548,(1120663:0.00547534,736504:0.0128172):0.009438):0.00548897,(355768:0.0137161,(210036:0.00933608,4323156:0.0121419):0.0113237):0.00690557):0.00686739):0.00310094):0.00399134):1e-06,(150409:0.0107127,((278472:0.00444796,(2964237:0.0101201,((67721:5e-07,TGGGGAATCTTAGACAATGGGCGCAAGCCTGATCTAGCCATGCCGCGTGAGCGATGAAGGCCTTAGGGTTGTAAAGCTCTTTCGTGGGGGAAGATAATGACTGTACCCCAAGAAGAAGCCCCGGCTAACTCCGTGCCAGCAGCCGCGGTA:6.11352e-06):5e-07,4314531:1e-06):1e-06):0.00323562):0.00501092,(18204:0.00125406,((35565:0.00493555,4447568:0.00465596):0.00491106,4349018:0.00575996):0.00421125):0.00928084):0.003182):0.00120228):0.00529591):0.00225189,(1129669:0.00271256,((514247:0.0142883,268039:0.000763014):0.000900079,98295:0.00689427):0.00231102):0.00225123):0.00531894):0.00123277,((525655:0.00474656,522935:0.00369353):0.00416055,((((2628209:6.61647e-06,TGGGGAATCTTAGACAATGGGCGCAAGCCTGATCTAGCCATGCCGCGTGAGCGATGAAGGCCTTAGGGTTGTAAAGCTCTTTCAGTGGGGAAGATAGTGACTGTACCCACAGAAGAAGCCCCGGCTAACTCCGTGCCAGCAGCCGCGGTA:6.11352e-06):0.0,TGGGGAATCTTAGACAATGGGCGCAAGCCTGATCTAGCCATGCCGCGTGAGCGATGAAGGCCTTAGGGTTGTAAAGCTCTTTCAGTGGGGAAGATAATGACTGTACCCACAGAAGAAGCCCCGGCTAACTCCGTGCCAGCAGCCGCGGTA:6.11352e-06):0.000840292,(164249:0.000837802,((815140:0.00717417,152839:0.00464472):0.00479678,(114895:0.00758446,(4372414:0.00502816,(148399:0.006741,(821400:0.00166671,987428:0.00168033):0.00332104):0.00166898):1e-06):0.00450373):0.00222788):0.00183089):0.00420822,618161:0.00333898):0.00255321):0.00181836):8.54879e-06,CCTCCTTTCTTTCCTCCTTTTTTCCTCTTCGACAATGGGCGCAAGCCTGATCTAGCCATGCCGCGTGAGCGATGAAGGCCTTAGGGTTGTAAAGCTCTTTCAGTGGGGAAGATAATGACTGTACCCACAGAAGAAGCCCCGGCTAACTCC:0.0111736):0.0010857):0.00361914):0.000552211,((1148045:0.0140762,(4333746:0.00949329,(267759:0.00327094,71562:0.00398111):0.00255646):0.00258853):5.6599e-06,TGGGGAATCTTAGACAATGGGCGCAAGCCTGATCTAGCCATGCCGCGTGAGCGATGAAGGCCTTAGGGTTGTAAAGCTCTTTCAGTGGGGAAGATAATGACGGTACCCACAGAAGAAGCCCCGGCTAACTCCGTGCCAGCAGCCGCGGTA:6.11352e-06):0.00289221):0.00361178,(543416:0.00291885,512277:0.0132328):0.00464471):0.00178659):1e-06):0.00202037,4453923:0.00556078):0.00256582):0.0044038,(549666:0.0240551,((3654574:9.79756e-06,TGGGGAATCTTAGACAATGGGGGAAACCCTGATCTAGCCATGCCGCGTGATCGATGAAGGCCTTAGGGTTGTAAAGATCTTTCAGTGGGGAAGATAATGACTGTACCCACAGAAGAAGCCCCGGCTAACTCCGTGCCAGCAGCCGCGGTA:6.11352e-06):0.0,TGGGGAATCTTAGACAATGGGGGAAACCCTGATCTAGCCATGCCGCGTGATCGATGAAGGCCTTAGGGTTGTAAAGATCTTTCAGTGGGGAAGATAATGACTGTACCCACAGAAGAAGCCCCGGCTAACTCCGTGCCAGCATCCGCGGTA:0.0101433):0.000617246):0.00829225):0.00560173):0.00173432):0.00471483,((683891:0.00606737,(559891:0.0103937,(((1130519:0.0169807,((815293:0.00371522,(242484:0.00169866,156146:0.0102893):0.0028618):0.00182691,((((252125:0.00741853,(516703:0.00506965,220866:0.000812821):0.0122677):0.000983574,(521994:0.00801919,(4364153:5.93441e-06,TGGGGAATCTTAGACAATGGGGGAAACCCTGATCTAGCCATGCCGCGTGAGCGATGAAGGCCTTAGGGTTGTAAAGCTCTTTCGTGGGGGAAGATAATGACTGTACCCCAAGAAGAAGCCCCGGCTAACTCCGTGCCAGCAGCCGCGGTA:6.11352e-06):0.0121477):0.00517279):0.00500491,(240664:0.00662055,764262:0.0117537):0.00468726):0.00184944,(((964571:0.00162836,859095:0.00852222):0.00899089,2030171:0.00996331):0.000708065,((693580:7.01416e-06,TGGGGAATCTTAGACAATGGGGGAAACCCTGATCTAGCCATGCCGCGTGAGCGATGAAGGCCTTAGGGTTGTAAAGCTCTTTCAGTGGGGAAGATAATGACGGTACCCACAGAAGAAGCCCCGGCTAACTCCGTGCCAGCAGCCGCGGTA:6.11352e-06):0.0,TGGGGAATCTTAGACAATGGGGGAAACCCTGATCTAGCCATGCCGCGTGAGCGATGAAGGCCTTAGGGTTGTAAAGCTCTTTTAGTGGGGAAGATAATGACGGTACCCACAGAAGAAGCCCCGGCTAACTCCGTGCCAGCAGCCGCGGTA:0.0104031):0.000890798):0.0112588):0.000878952):0.00421688):0.00272189,(((184737:0.00828448,711037:0.00520487):0.00753455,1117755:0.00938811):0.00284981,277653:0.0025972):0.00173077):0.00348414,(4320263:0.00256042,(831507:0.000782547,((572079:0.00584526,556227:0.00165149):0.00857838,((3880683:0.00735129,(575135:0.00627172,((638661:0.0138126,4479124:0.000787192):0.00232078,(254585:0.00601488,1126359:0.0045347):0.00758953):0.0016989):0.00441516):1e-06,(251875:1e-06,256783:0.0117848):0.00348869):0.00420614):0.00496361):0.00686109):0.00841391):0.000465026):0.005857):0.00104529,((807873:0.00334842,(59349:0.00938073,656520:0.00683022):0.00592116):0.00728973,(238148:0.00770309,753380:0.00500261):0.00476134):0.00305968):0.00249098):0.00263007,((244293:0.00834752,(((4438761:0.00925273,(245016:0.00757578,(((144544:5e-07,TGGGGAATCTTAGACAATGGGGGAAACCCTGATCTAGCCATGCCGCGTGATCGATGAAGGCCTTAGGGTTGTAAAGATCTTTCAGGTGGGAAGATAATGACTGTACCACCAGAAGAAGCCCCGGCTAACTCCGTGCCAGCAGCCGCGGTA:6.11352e-06):0.0,TGGGGAATCTTAGACAATGGGGGAAACCCTGATCTAGCCATGCCGCGTGATCGATGAAGGCCTTAGGGTTGTAAAGATCTTTCAGGTGGGAAGATAATGACTGTACCACCAGAAGAAGCCCCGGCTAACTCCGTGCCAGTAGCCGCGGTA:0.0101362):0.0,TGGGGAATCTTAGACAATGGGGGAAACCCTGATCTAGCCATGCCGCGTGATCGATGAAGGCCTTAGGGTTGTAAAGATCTTTCAGGTGGGAAGATAGTGACTGTACCACCAGAAGAAGCCCCGGCTAACTCCGTGCCAGCAGCCGCGGTA:6.11352e-06):5e-07):0.00249073):0.00591218,((243902:0.0061077,((704995:0.0209919,828302:0.0321925):0.00115297,273058:0.00379346):0.00226929):0.00179011,((4300152:0.0146537,643770:0.00419032):0.00624924,(((344492:0.00390935,325153:0.00610738):0.00159886,(81685:0.00389622,(((1127773:0.00428942,560393:0.0202552):0.000877388,(4380339:5e-07,TGGGGAATCTTAGACAATGGGCGCAAGCCTGATCTAGCCATGCCGCGTGATCGATGAAGGCCTTAGGGTTGTAAAGATCTTTCAGATGGGAAGATAATGACGGTACCATCAGAAGAAGCCCCGGCTAACTCCGTGCCAGCAGCCGCGGTA:6.11352e-06):5e-07):0.000820504,(333434:0.00657453,(5793:0.00843055,(304939:0.000821317,168456:0.00576011):0.00163041):1e-06):0.00496786):0.00303613):0.00163304):0.00969246,336382:0.00917873):0.00323396):0.004167):0.00276939):0.00577512,((((((((810996:5e-07,TGGGGAATCTTAGACAATGGGGGAAACCCTGATCTAGCCATGCCGCGTGATCGATGAAGGCCTTAGGGTTGTAAAGATCTTTCAGATGGGAAGATAGTGACGGTACCATCAGAAGAAGCCCCGGCTAACTCCGTGCCAGCAGCCGCGGTA:6.11352e-06):0.0,TGGGGAATCTTAGACAATGGGGGAAACCCTGATCTAGCCATGCCGCGTGATCGATGAAGGCCTTAGGGTTGTAAAGATCTTTCAGATGGGAAGATAATGACGGTACCATCAGAAGAAGCCCCGGCTAACTCCGTGCCAGCAGCCGCGGTA:6.11352e-06):0.0,TGGGGAATCTTAGACAATGGGGGAAACCCTGATCTAGCCATGCCGCGTGATCGATGAAGGCCTTAGGGTTGTAAAGATCTTTTAGATGGGAAGATAATGACGGTACCATCAGAAGAAGCCCCGGCTAACTCCGTGCCAGCAGCCGCGGTA:0.0101326):5e-07,(((4461580:0.00472298,(642805:0.00519987,((418763:0.00306448,(136291:0.00814373,244342:0.00518451):0.00328945):0.00479584,746200:0.00165854):0.00595199):0.00262169):0.00357548,(698044:0.00162053,545893:0.0049832):0.00332731):1e-06,261691:0.00248154):0.0008189):1e-06,(735580:0.00167486,(278225:0.00148022,4321860:0.00214175):0.000616242):1e-06):0.00169224,3880687:0.0159814):0.00241655,112076:0.0058978):0.00169914,589493:0.00252846):1e-06):0.00279938):1e-06,((((((((252206:0.008594,(580990:0.0321875,(532163:0.0196245,358021:0.000848683):1e-06):1e-06):1e-06,5796:1e-06):1e-06,2000709:0.0100815)'s__sphaeroides':0.00601367,(225526:0.00329763,221045:0.00511944):0.00687536):0.00420642,(1121920:0.0108765,4451980:0.00471962):0.00659878):0.00527197,831098:0.00610454):0.00223748,190782:0.0102529):0.00670814,(((((611565:0.0103687,(994609:0.0153173,807452:0.00357087):0.00157897):0.00546845,((333160:0.00674133,(682601:0.0162166,720619:0.00332052):0.00671099):0.00103599,TGGGGAATCTTAGACAATGGGGGAAACCCTGATCTAGCCATGCCGCGTGATCGATGAAGGCCTTAGGGTTGTAAAGATCTTTCAGTTGGGAAGATAATGACGGTACCAACAGAAGAAGCCCCGGCTAACTCCGTGCCAGCAGCCGCGGTA:6.11352e-06):8.15746e-06):0.00310923,(((579465:0.0122892,((5784:0.0099569,(((317397:0.0231995,325763:0.00168715):0.00393362,(4295328:0.0018444,(143953:0.00248234,(619602:0.0213233,((577267:5e-07,TGGGGAATCTTAGACAATGGGCGCAAGCCTGATCTAGCCATGCCGCGTGATCGATGAAGTCCTTAGGGTTGTAAAGATCTTTCGTGGGGGAAGATAATGACGGTACCCCAAGAAGAAGCCCCGGCTAACTCCGTGCCAGCAGCCGCGGTA:0.0103382):0.0,TGGGGAATCTTAGACAATGGGCGCAAGCCTGATCTAGCCATGCCGCGTGATCGATGAAGGCCTTAGGGTTGTAAAGATCTTTCGTGGGGGAAGATAATGACGGTACCCCAAGAAGAAGCCCCGGCTAACTCCGTGCCAGCAGCCGCGGTA:6.11352e-06):5e-07):0.00257608):0.00341898):1e-06):0.00249126,(144255:0.00501453,849430:0.00417334):1e-06):0.00403483):0.00186238,(818854:0.00502461,591654:0.00504998):0.00334595):0.00533543):0.00243957,(807329:0.0121118,2911242:0.00411115):0.00323913):0.00401782,4358507:0.0148929):0.000850577):1e-06,(535239:0.00385242,(4403480:0.0146947,((783224:1e-06,568966:0.00664547):0.00117628,(4442663:0.00795721,541856:0.00301817):0.001602):0.00199049):0.00248902):0.00952149):0.00261335,((108091:0.00447931,4466450:0.00734814):0.00241745,(245982:0.0101832,66834:0.0104044):0.0035569):0.00392418):0.00174043):0.00351786):0.0017633):0.00495696):0.00698995,4480600:0.0098364):0.00441262)'g__Rhodobacter':0.00856195,(((((2690238:0.0156764,(822720:0.00755398,1524896:1e-06):0.0111458):0.00914642,((719140:0.00541664,4445419:0.00872275):0.0188674,4332298:0.00874474):1e-06):0.0169981,4458215:0.0156976):0.0128249,(3627805:0.00932159,((83643:0.00240693,(215588:0.000836262,(((253062:5e-07,TGGGGAATCTTAGACAATGGGGGAAACCCTGATCTAGCCATGCCGCGTGAGCGATGAAGGCCTTAGGGTTGTAAAGCTCTTTCAGCTGGGAAGATAATGACGGTACCAGCAGAAGAAGCCCCGGCTAACTCCGTGCCAGCAGCCGCGGTA:6.11352e-06):0.0,GCTACGGGGGCGGCAGTGGGGAATCTTAGACAATGGGGGAAACCCTGATCTAGCCATGCCGCGTGAGCGATGAAGGCCTTAGGGTTGTAAAGCTCTTTCAGCTGGGAAGATAATGACGGTACCAGCAGAAGAAGCCCCGGCTAACTCCGT:0.0104362):5e-07,4368039:0.000830569):0.000957533):1e-06):0.0116962,(((1135947:0.0124329,(((3994882:0.00427063,4300133:0.00501751):0.00581151,((((528484:0.0186973,4300910:0.00998082):0.00688781,((543065:0.01672,3133081:0.00573636):0.00594429,(((134665:0.0117254,629291:0.0194497):0.0074945,199683:0.0093765):0.00108511,((569546:0.000907434,27188:0.000842749):0.0170013,277835:0.00195342):0.00645316):0.0145275):0.00547874):0.00551376,766347:0.00817361):0.00563485,(732820:0.00149732,771828:0.0164708):0.0069452):0.00272455):0.00377766,344892:0.012685):0.00575933):0.00732092,517116:0.00283775):0.0027003,((522283:5.47743e-06,TGGGGAATCTTAGACAATGGGGGAAACCCTGATCTAGCCATGCCGCGTGAGCGATGAAGGCCTTAGGGTTGTAAAGCTCTTTTACCGGGGAAGATAATGACGGTACCCGGAGAAGAAGCCCCGGCTAACTCCGTGCCAGCAGCCGCGGTA:0.0105439):0.0,TGGGGAATCTTAGACAATGGGGGAAACCCTGATCTAGCCATGCCGCGTGAGCGATGAAGGCCTTAGGGTTGTAAAGCTCTTTCACCGGGGAAGATAATGACGGTACCCGGAGAAGAAGCCCCGGCTAACTCCGTGCCAGCAGCCGCGGTA:6.11352e-06):0.00560341):0.0102752):0.00472888):0.00534045):0.00698394,((4347732:0.00583529,(161947:0.00735683,(2134421:0.00860264,4464053:0.00563121):0.00681832):0.00352762):0.00650921,(4338744:0.00356612,(1107492:0.0054978,(((23200:0.00155895,(324766:0.00675004,188150:0.0013466):0.0172797):0.0118011,((375165:0.00484796,22427:0.0113185):0.00331657,((256193:0.00418045,151141:0.00761758):0.00248637,(565474:0.00582642,(169300:0.0170113,279664:1e-06):0.0043768):0.00093046):0.00192799):0.00623171):0.000185648,575664:0.00420879):0.00290016):0.00203238):0.00925223):0.00398511):0.00605512):0.00410219,(3721062:0.00758145,(((((643950:0.0117092,251897:0.0146691):0.00451633,813823:0.0102971):0.00298468,593437:0.00675122):0.00349379,((1136696:0.00699358,(1143908:0.00437046,(779725:1e-06,218406:0.00935947):0.00772426):0.00415677):0.00503127,((250408:0.00774573,((128142:0.0110012,((517330:1e-06,4444082:0.00414479):0.00169859,(243032:0.00808281,4361193:0.0017195):0.00799189):0.00329778):0.00363264,(546846:0.0130817,(660959:1e-06,((((1134510:0.00518171,2421321:0.00194915):0.00164366,(737075:1e-06,4474203:1e-06):0.0283684):0.00812426,(593578:0.0108217,4390055:0.000702444):0.0119162):0.00124832,695106:1e-06):0.00175515):0.00606351):0.00944312):0.00420276):0.00243473,((2785334:0.0225908,(883317:0.00670591,4326492:1e-06):1e-06):0.0122299,(4346000:0.00837263,(669098:0.0127231,(114095:0.000835861,102404:0.00872522):0.00782644):0.00498153):0.00191493):0.0107249):1e-06):0.0106959):0.00896738,(4482278:0.00548814,(140189:0.0147699,2115987:0.0154114):0.00619089):0.0057263):0.00396656):0.00584239):0.00311856):0.00283101,(1106506:0.0407234,((559328:0.0151498,539909:0.00831011):0.0129899,(817707:0.0176826,776992:0.00790586):0.0114401):0.0246358):0.00866804):0.00446929,((((364336:0.0567423,(((105500:0.0124923,101175:0.0125036):0.0162225,(590586:0.0360449,4376318:0.0659544):0.0093692):0.00593845,(((627734:0.00802082,(551830:0.0366471,810522:0.0123656):0.00865485):0.0290599,(((4441793:0.0239435,(554968:0.0249191,(542762:0.02049,640264:0.00756905):0.0130927):0.00970412):0.00457831,(636845:0.0231279,(4351338:0.016168,(4396423:0.0350677,783619:0.0436099):0.00754126):0.023193):0.016077):0.0120285,4357979:0.0410901):0.00592346):0.010752,(535196:0.0252555,572218:0.0395406):0.0019411):0.00364794):0.0071243):0.0102302,((719608:0.0360492,(1108289:0.0309425,4323110:0.0167098):0.0071566):0.00927563,((((322801:0.0208744,(((159385:0.00165259,(806566:0.00837804,(243813:0.00256701,(((1138981:5e-07,TGGGGAATCTTAAACAATGGGGACAACCCTGATCTAGCCATGCCGCGTGAGTGATGAAGGCCTTAGGGTTGTAAAGCTCTTTCAGCTGGGAAGATAATGACGGTACCAGCAGAAGAAGCCCCGGCTAACTACGTGCCAGCAGCCGCGGTA:0.0318365):0.0,TGGGGAATCTTAAACAATGGGGGCAACCCTGATCTAGCCATGCCGCGTGAGTGATGAAGGCCTTAGGGTTGTAAAGCTCTTTCAGCTGGGAAGATAATGACGGTACCAGCAGAAGAAGCCCCGGCTAACTCCGTACCAGCAGCCGCGGTA:0.0209336):5e-07,4304863:0.0265572):0.00582656):0.00335085):0.000825095):1e-06,279292:0.0075879):0.00246822,(((153159:0.0116524,(172587:0.0112628,5740:0.00479272):0.00510313):0.00236806,(1111949:0.00681607,(((741571:0.0101721,(363572:0.0033218,(364481:0.00165557,262289:1e-06):0.000827066):1e-06):0.00191772,(658701:1e-06,518671:0.0428167):0.00561815):0.0051411,(((225243:0.0137032,130794:0.0156292):0.00690741,(78216:0.00195203,((80137:0.000904248,1909414:1e-06):0.0108995,(740871:0.00599395,((((3691758:1e-06,(134422:0.00575789,(((245782:0.00507808,5778:0.00254181):0.00163612,814249:0.00165937):0.00167511,1124448:1e-06):0.0137085):0.00426954):0.00598575,((1835911:0.00331594,4366004:0.0137509):0.00515663,(529216:0.000830518,633103:0.020945):0.00276073):0.00863463):0.00601955,814277:0.0129459):0.00446868,((((237879:0.0076266,(577514:1e-06,103986:0.015971):0.00447011):0.0050988,1759079:0.00554317):0.00367021,(4435779:0.000829071,(238449:0.00333921,358461:0.00501015):1e-06):1e-06):0.00419645,(((((4340607:0.00355036,((4385164:0.000844341,(533606:0.0110556,823023:0.0190381):0.00884937):0.00333722,4395435:0.00252565):0.00180149):0.00781311,(5769:0.00245038,(((((((588165:0.00844852,582799:0.00334946):0.00419179,5771:0.0135579):0.0016608,4301277:1e-06):0.00165662,668459:0.00166276):0.00569742,(((164471:0.000871472,1119390:0.00125047):0.00128122,((5739:0.000876608,((766920:0.00199678,(((854272:0.00532343,GCTACGGGGAGCAGCAGTGGGGAATCTTAGACAATGGGGGCAACCCTGATCTAGCCATGCCGCGTGAGTGATGAAGGCCTTAGGGTTGTAAAGCTCTTTCAGCTGGGAAGATAATGACGGTACCAGCAGAAGAAGCCCCGGCTAACTCCG:0.010498):0.0017489,2520022:0.00172556):0.00610993,((732244:0.00338693,(106521:0.00487403,4440591:0.00100356):0.00105768):0.00305937,(((4436444:1e-06,41749:1e-06):0.000828928,212709:0.00671413):1e-06,((161765:0.00252149,(((((((((((1138899:5e-07,TGGGGAATCTTAGACAATGGGGGCAACCCTGATCTAGCCATGCCGCGTGAGTGATGAAGGCCTTAGGGTTGTAAAGCTCTTTCAGCTGGGAAGATAATGACGGTACCAGCAGAAGAAGCCCGGCTAACTCCGTGCCAGCAGCCGCGGTAA:6.11352e-06):0.0,TGGGGAATCTTAGACAATGGGGGCAACCCTGATCTAGCCATGCCGCGTGAGTGATGAAGGCCTTAGGGTTGTAAAGCTCTTTCAGCTGGGAAGATAATGACGGTACCAGCAGAAGAAGCCCCGGCTAACTCCGTGTCAGCAGCCGCGGTA:0.0103748):0.0,CCTACGGTGGCGGCAGTGGGGAATCTTAGACAATGGGGGCAACCCTGATCTAGCCATGCCGCGTGAGTGATGAAGGCCTTAGGGTTGTAAAGCTCTTTCAGCTGGGAAGATAATGACGGTACCAGCAGAAGAAGCCCCGGCTAACTCCGT:0.0209558):0.0,TGGGGAATCTTAGACAATGGGGGCAACCCTGATCTAGCCATGCCGCGTGAGTGATGAAGGCCTTAGGGTTGTAAAGCTCTTTCAGCTGGGAAGATAATGACGGTACCAGCAGAAGAAGCCCCGGCTAACTCCGTGCCAGCAGCCGCGGTA:6.11352e-06):0.0,TGGGAATCTTAGACAATGGGGGCAACCCTGATCTAGCCATGCCGCGTGAGTGATGAAGGCCTTAGGGTTGTAAAGCTCTTTCAGCTGGGAAGATAATGACGGTACCAGCAGAAGAAGCCCCGGCTAACTCCGTGCCAGCAGCCGCGGTAA:6.11352e-06):0.0,TGGGGAATCTTAGACAATGGGGGCAACCCTGATCTAGCCATGCCGCGTGAGTGATGAAGGCCTTAGGGTTGTAAAGCTCTTTCAGCTGGGAAGATAATGACGGTACCAGCAGAAGAAGCCCCGGCTAACTACGTGCCAGCAGCCGCGGTA:0.0104165):0.0,TGGGGAATCTTAGACAATGGGGGCAACCCTGATCTAGCCATGCCGCGTGAGTGATGAAGGCCTTAGGGTTGTAAAGCTCTTTTAGCTGGGAAGATAATGACGGTACCAGCAGAAGAAGCCCCGGCTAACTCCGTGCCAGCAGCCGCGGTA:0.0103711):0.0,TGGGAATCTTAGACAATGGGGGCAACCCCGATCTAGCCATGCCGCGTGAGTGATGAAGGCCTTAGGGTTGTAAAGCTCTTTCAGCTGGGAAGATAATGACGGTACCAGCAGAAGAAGCCCCGGCTAACTCCGTGCCAGCAGCCGCGGTAA:0.0105856):0.0,TGGGGAATCTTAGACAATGGGGGCAACCCCGATCTAGCCATGCCGCGTGAGTGATGAAGGCCTTAGGGTTGTAAAGCTCTTTCAGCTGGGAAGATAATGACGGTACCAGCAGAAGAAGCCCCGGCTAACTCCGTGCCAGCAGCCGCGGTA:0.0103792):0.0,TGGGGAATCTTAGACAATGGGGGCAACCCTGATCTAGCCATGCTGCGTGAGTGATGAAGGCCTTAGGGTTGTAAAGCTCTTTCAGCTGGGAAGATAGTGACGGTACCAGCAGAAGAAGCCCCGGCTAACTCCGTGCCAGCAGCCGCGGTA:0.0103748):5e-07,(4304358:0.00168338,173380:0.00253955):1e-06):1e-06):0.00168361,(4462474:0.00854406,549334:0.00832764):0.0019201)'s__zeaxanthinifaciens':0.00252126):0.00167607):0.0021334):0.00169196):0.00176265,744497:1e-06):0.00172916):0.00142569,527854:0.0264454):0.00312861):0.00417956,(4348347:0.000884846,836061:0.0205794):1e-06):0.00271659):0.001663,(5763:1e-06,(((((((((((4320740:0.0039971,(4297726:0.00126142,4446822:0.00419535):0.00090282):0.00236185,(4342797:0.00366105,(1138056:0.0123107,4426569:0.00730399):0.00400074):1e-06):1e-06,4455702:0.00729942):0.00401504,61839:0.0050921):1e-06,(256048:0.00417047,(140910:0.0618177,(766968:0.00590861,586677:1e-06):0.000823402):1e-06):0.00165984):5e-07,TGGGGAATCTTAGACAATGGGGGCAACCCTGATCTAGCCATGCCGCGTGAGTGATGAAGGCCTTAGGGTTGTAAAGCTCTTTCAGCTGGGAAGATAATGACGGTACCAGCAGAAGAAGCCCCGGCTAACTCCGTGCCAGCAGCCGCAGTA:0.0103755):5e-07,(159826:0.00596405,(812921:0.000848529,326439:0.00968902):1e-06):1e-06):5e-07,TGGGGAATCTTAGACAATGGGGGCAACCCTGATCTAGCCATGCCGCGTGAGTGATGAAGGCCTTAGGGTTGTAAAGCTCTTCAGCTGGGAAGATAATGACGGTACCAGCAGAAGAAGCCCCGGCTAACTCCGTGCCAGCAGCCGCGGTAA:6.11352e-06):0.0,TGGGGAATCTTCGACAATGGGGGCAACCCTGATCTAGCCATGCCGCGTGAGTGATGAAGGCCTTAGGGTTGTAAAGCTCTTTCAGCTGGGAAGATAATGACGGTACCAGCAGAAGAAGCCCCGGCTAACTCCGTGCCAGCAGCCGCGGTA:0.0105841):5e-07,(4460537:0.00335974,4416786:0.0195211):1e-06):1e-06,552565:0.00166205)'s__marcusii':0.00760186):0.00179933):0.00324818,(238831:0.00960608,107767:0.00103105):0.00321608):0.00174011):0.00540338):0.00531851,(158059:0.00338488,4395697:0.000776925):0.00123802):0.00486849,(815768:0.00261435,(4300487:0.00342449,((356762:0.0016852,165945:0.00249873):0.000831805,((160375:0.00338324,4417690:0.00256633):0.00084197,(4390564:0.0143678,(758406:0.00173472,913015:0.00452831):1e-06):0.00249014):0.0016085):0.00421372):0.00218969):0.00260723):0.00181081,110314:0.00260211):0.00160966):0.0048967):0.00595324):1e-06):0.00857992):0.00432407):0.00250118,((518236:0.0052936,(((4379433:0.00760631,582083:0.0111385):0.00406412,((558577:0.00480388,1087041:1e-06):0.00191202,(((((778200:0.00385741,(88947:0.00127113,4245392:0.00629584):0.00331533):1e-06,(((248577:0.0125769,((1832798:0.00166718,(4339353:0.00415364,781533:1e-06):1e-06):0.00303898,((((698294:0.000875633,747007:0.0365059):0.00804735,(170220:0.00596293,(559136:0.00708711,(245648:0.00913741,(163919:0.00249392,103780:1e-06):0.002616):0.00346928):0.00592916):0.0033319):0.00454675,((532336:0.00542712,283005:0.00753358):0.0103525,1134736:0.0067639):1e-06):0.00337275,(171996:1e-06,(235419:0.00266127,370368:0.00937721):0.00336561):0.00249877):0.0046223):0.00178834):0.0037525,((((4391173:0.0243732,(155688:1e-06,28386:0.00162339):1e-06):0.00165008,(2785331:1e-06,(2785328:0.019369,(2812805:0.0134003,3192266:0.0378979):0.0172467):0.00891439):0.0042534):0.00116992,778701:0.0241618):0.00402961,((2529765:0.00182874,(3468225:0.00444261,582190:0.0101618):0.00333294):0.00404963,(179555:0.000830884,169913:0.00507555):1e-06):0.00411951):0.00501837):0.00311863,1797847:0.0132792):0.003235):0.00296592,(4353642:0.00428544,(4353157:0.0154663,(86027:0.00165919,4344483:1e-06):0.00169278):0.00159369):0.00249593):0.00421326,((150080:0.00136222,(44012:0.00250909,4401048:0.00933752):0.00544709):0.00313616,229830:0.00181902):0.00150356):0.00413183,(346882:0.0139264,806547:0.0085791):0.00400665):1e-06)'s__aminovorans':0.00204245):0.00143647,((139889:0.00414381,(532259:0.00742407,528546:0.00556826):0.00179541):1e-06,((519944:0.0102118,4424257:0.00677533):0.00582328,(4429736:0.0207747,696872:1e-06):0.00164409):0.000865228):0.00165806):1e-06):0.00266463,((394641:0.00162358,(370584:0.00173738,(528482:0.0018254,4367680:1e-06):0.00683997):0.00514819):0.00532893,(4339354:0.00714465,(4469270:1e-06,(138528:0.00508961,3509165:0.00594121):0.00336613):0.00471187):0.000969819):0.00384526):0.0029036):0.000571012):0.00110213):0.00384131):0.00213719,(242293:0.00248619,1143092:0.00167108):0.00333462):0.00168527):0.00247236):0.00535241,(263307:0.0208587,165706:0.0203897):0.00528517)'g__Paracoccus':0.00508148,(4308282:0.0350131,((115461:0.00245765,(108309:0.0016332,(258075:0.00825424,108310:0.00917492):1e-06):1e-06):0.000982648,(108339:0.0211643,108332:0.025808):0.00669293):0.0185737):0.00503131):0.00734344,(574650:0.0232148,547612:0.0189042):0.00500639):0.000146299):0.00437153):0.00536526,(((308558:0.0104373,(583673:0.0113437,(((172090:0.00401491,CCTACGCGGCAGCAGTGGGGAATCTTAGACAATGGGCGCAAGCCTGATCTAGCCATGCCGCGTGAGTGATGAAGGCCTTAGGGTTGTAAAGCTCTTTCAGCTGGGAAGATAATGACGGTACCAGCAGAAGAAGCCCCGGCTAACTCCGTG:0.0106259):4.02197e-05,TGGGGAATCTTAGACAATGGGCGCAAGCCTGATCTAGCCATGCCGCGTGAGTGATGAAGGCCTTAGGGTTGTAAAGCTCTTTCAGCTGGGAAGATAATGACGGTACCAGCAGAAGAAGCCCCGGCTAACTCCGTGCCAGCAGCCGCGGTA:6.11352e-06):0.00824172,(3711863:0.00167682,(2330133:0.0101538,4382812:0.00848291):0.00722643):0.00584371):0.00193077):0.00789486):0.00162033,(824192:0.00237147,347153:0.000956997):0.00442922):0.00272358,((((341958:0.00299737,(307203:0.00220669,(308140:0.00442593,310932:0.00594848):0.0022036):0.00566703):0.0116477,(156862:0.00395724,(156780:0.0255959,3846637:0.00239376):0.0111007):0.00961688):0.00441736,(3989616:0.00783568,(159870:0.00638285,(251297:0.0155148,239526:1e-06):0.0184561):0.00711273):0.00806472):0.00283175,(608293:0.0075396,((2885262:0.00983922,1141078:0.00885867):0.00638301,1967053:0.0165957):0.00171904):0.00385197):0.00680945):0.00479664):0.00322645,((294040:0.0185661,(194746:0.0123967,3544719:0.00914953):0.00625349):0.00414227,((1848082:0.00923718,(((657469:0.00419007,((4399009:0.0008089,(745987:0.00253347,541202:0.011236):0.0017181):0.00412867,62508:0.00264736):0.000880934):0.00608612,(1848081:0.0017099,((73883:0.00329992,(243619:0.00369881,(4347598:0.00865417,(540411:0.0030822,(62730:0.0022536,(5753:0.00947285,4406525:0.00074435):0.00196997):0.00169864):0.00191489):0.00302929):0.00419919):0.00688132,3846643:0.00338932):0.00080174):0.00241455):0.0107272,(156757:0.00980932,((156616:0.0024933,((156665:1e-06,(156741:0.00248457,3706881:0.00681832):0.00511555):0.0085911,156854:0.00507469):1e-06):0.00618627,156970:0.00568228):0.00449229):0.0013954):0.00527019):0.0104849,(((156871:0.00381553,(((4421844:0.00080148,4450610:0.0154529):0.00456006,(156883:0.00259021,4308610:0.0373531):0.00129259):0.0131087,4462889:0.00875967):0.00185294):0.0169337,(1848083:0.00784721,(4319509:0.00587403,4381386:0.0025396):0.00512937):0.0113233):0.00680939,(332691:0.018215,((3113149:0.00188988,4345940:0.00717886):0.0189368,((532993:0.00253149,(156640:0.00684881,156734:0.00871935):0.00334434):0.00332476,(4351918:0.0165891,3846641:0.00190734):0.00226385):0.00667115):0.00967408):0.00135591):0.00624958)'g__Rhodobaca':0.00338261):0.00523721):0.00891838):0.00990375):0.0105405):0.0120345,((3721058:0.0109402,4393348:0.0215518):0.0118708,1132395:0.00866735):0.00499709):0.00619547):0.00335058):0.00373077):0.00678364):0.00520119,((357791:0.0162102,244920:0.0125767):0.00402201,(264951:0.00999164,((131971:0.0259488,((4420153:1e-06,4420154:0.0087962):0.023678,(4420159:0.0153806,(4399709:0.0160737,(4314942:0.00248293,4314943:1e-06):1e-06):0.00513506):0.00686216):0.0214003):0.0089994,(132287:0.0438751,(134035:0.033305,((((((3290172:1e-06,3848164:0.00269835):0.0136848,134653:0.0182435):0.00236815,161659:0.00635368):0.00158864,201085:0.0040643):0.0117339,695835:0.00609233):1e-06,2707393:0.00474987):0.00707281):0.014364):0.0148734):0.0173625):0.0143849):0.0140681):0.0064698):0.00755508):0.00727757):0.00546082,(579782:0.0690924,727535:0.0505034):0.0134202):0.0078542,((559757:0.0169338,((555923:0.0095638,310049:0.00973394):0.0123412,553131:0.0206268):0.00519503):0.00495097,(((((902558:0.0134905,167289:0.0437516):0.0115301,(550862:0.00652597,(532669:0.00941613,311333:0.0080488):0.00692024):0.00539786):0.00542197,170768:0.0150218):0.00379754,594080:0.0374992):0.00442239,340342:0.0158007):0.00878989):0.00895197):0.00249141,((((((782014:0.0238877,111182:0.0244592):0.00631569,4372469:0.0160522):0.00599679,((3993180:0.0199127,(2704188:0.00627781,4438363:0.00442445):0.0170842):0.0134965,(((2120343:0.00663408,(4060521:0.00821841,4344800:0.0111419):0.0142806):0.00910827,(203076:0.0192056,((1989696:0.00909454,4312208:1e-06):0.00523459,((1695945:0.00265212,(1687072:0.00169125,1635504:0.00347175):1e-06):0.0124208,(135997:0.00169399,(3059022:1e-06,3164743:0.00430801):0.000850454):0.00231114):0.00171549):0.00496827):0.00690884):0.0143271,(4415900:0.00869969,4482432:0.00103442):0.00500245):0.00774838):0.00393025):0.00517877,(((1759135:0.00959735,4370695:0.00827155):0.00462321,(2397963:1e-06,((2521822:0.00175181,4431744:0.00178142):0.0052694,3124469:0.00696932):0.00431865):0.00398546):0.0061033,(1686480:0.0112861,(1675230:0.00872006,(2936294:0.00440325,4379670:0.00265009):0.00459203):0.00323567):0.0129659):0.00731503):0.00265173,((2681245:0.0287537,(160327:0.0259248,(1106953:0.0101834,816869:0.0078252):0.00689353):0.0105773):0.00642798,((((604264:0.00560699,((3721061:0.0109233,(((808897:0.00974398,774016:0.00328383):0.0145018,(3721060:0.0104253,(556863:0.00420668,(575915:0.00338067,(1110479:0.00174827,1108788:0.0299731):0.000776392):0.000910521):0.00659538):0.0123688):0.00589956,697124:0.00593752):1e-06):0.00344508,3721066:0.00724745):0.00126932):0.00632451,(((((2417690:0.00426766,3825972:0.00635408):0.00132208,((3881561:0.00255744,4135875:0.00341492):1e-06,(2056851:0.00909496,4293191:0.00717714):0.00910892):0.0020437):0.00383783,2416883:0.00347309):0.00993432,800248:0.00708757):0.0107541,(315955:0.00740261,(548219:0.0063601,2995140:0.0123957):0.00900085):0.00271355):0.012194):0.00462103,655242:0.00283772):0.0152438,(4353367:0.0204469,(4347275:0.017545,(4358453:0.00505657,((((3842668:0.000854966,4465970:0.00175563):0.00445101,(2871485:0.000853189,4363775:0.00458717):0.0140726):0.00379402,3434084:0.00823959):0.00410448,(3410672:0.000902349,4470798:0.00254802):0.00639431):0.00408253):0.00575961):0.00664056):0.00737252):0.0240407):0.00592817):0.0130006,(((90774:0.0456101,((196613:0.00457554,183580:0.0375861):0.0101871,(296248:0.0126784,165140:0.0125151):0.0107089):0.00215722):0.00667779,(4475723:0.00856496,(((((((548305:0.0035869,((253636:0.00420395,245434:0.000808303):0.00169043,278733:0.00931059):0.00161645):0.00252464,672222:0.00505936):0.00417181,((((265891:0.00343309,4400723:0.00660447):0.000838492,4248170:0.0096355):0.00350533,680769:0.00676639):0.000779156,261642:0.00502133):1e-06):0.00899326,4437145:0.00266432):0.00194753,((((3580358:1e-06,3726189:0.0144804):0.0016618,4385349:0.000882238):1e-06,(2210440:0.00176531,3091432:0.00586822):1e-06):0.00333917,(3999160:0.000779275,4437146:0.00348078):4.42976e-05):1e-06):0.00527368,5807:0.00916406):0.00115569,3123518:0.00155279):0.00557457):0.00490364):0.00647778,(((3646672:0.0171304,4391281:0.0376597):0.01633,((4409037:0.015298,(533343:0.016284,705124:0.0175913):0.00520732):0.00199652,(4413178:0.00278432,(1640206:0.0128529,4414972:0.0431176):0.0051694):0.0143746):0.0119487):0.00766793,(809152:0.0168718,(((1142124:0.0076246,(1133100:0.002433,4412967:0.00626075):0.00188577):0.00182686,(((4381235:0.00158802,514999:0.0184452):0.00592599,(2690235:0.00346363,4357957:0.0077909):0.00101942):0.00531322,4403263:0.0086883):0.0104503):0.0172169,((4358745:0.00682792,(829030:0.00851509,(837843:0.00113255,4386468:0.0284529):0.00776903):0.00599142):0.0067219,1118844:0.00120641):0.0233662):0.00864347):0.0106328):0.00401367):1e-06):0.00192566):0.0126875):0.0115222,(562058:0.0495892,((180618:0.0135528,(182946:0.0189282,174525:0.0125):0.0108242):0.0326904,(1115758:0.0237453,(1779317:0.00676498,1116808:0.0150898):0.020946):0.0118091):0.0156651):0.00929587)'f__Rhodobacteraceae':0.0195081,((((532837:0.0518785,(((4449120:0.000833566,(2490679:0.00294717,3901666:0.0046028):0.00111981):0.0187157,((((2599636:0.00768789,(1506490:1e-06,2954636:0.00251203):0.00574153):0.0161896,(((332051:0.0104508,(1124812:0.00627354,(1566812:0.00714403,1143483:0.00905361):0.00365163):0.00728617):0.00505446,(4415515:0.0369795,(1712296:0.00093944,2817471:0.00298981):0.00263658):0.0107497):0.0222868,((((((101375:0.0028415,(((5860:1e-06,800197:1e-06):1e-06,(4384463:0.0177999,4464029:0.0162206):0.00659689):0.00165716,(139361:0.00413076,((822140:0.00312527,812909:0.0175918):0.00785518,5856:1e-06):0.00420123):1e-06):0.00555821):0.00953494,(((628885:0.00416726,(4319465:0.000844713,(165618:0.00412022,(103276:0.000822957,238990:0.00258281):1e-06):0.000819073):0.00326511):0.000928768,(2847581:0.00509389,((810820:0.0435056,545083:0.0531736):0.0146384,((219155:0.0103212,100847:0.005121):1e-06,(537410:0.0044879,(512469:0.00621053,678739:0.00284344):0.00163589):0.002092):0.00188944):0.00238639):0.00576936):0.00736496,91350:0.00527848):0.0123136):0.00473638,(151886:0.00355531,(332362:0.00263601,785648:0.00639834):0.00162902):0.00316479)'g__Hyphomonas':0.0027553,(609349:0.000888924,4340477:0.00213765):0.00450147):0.00798825,((((817969:0.0111332,167072:0.0348018):0.00148678,((((155641:0.0245046,(1022646:0.0114834,859704:0.0411785):0.00844621):0.00540341,(814695:0.00433002,(147435:0.00515014,(154340:0.00106983,153105:0.0263941):0.00225875):0.00267538):0.00520732):0.00393771,(((347178:0.00539564,(361451:1e-06,307703:0.00574861):0.00405885):0.00496551,(1110665:0.0309912,4344458:0.0020868):0.00441382):0.000586457,2543693:0.00854892):0.00167014):0.000830548,257406:0.00413098):0.0057446):0.00833278,((2756048:0.00265166,3115984:0.00274416):0.0114333,(534346:0.00502459,(95991:0.0378469,(((307689:0.0116208,((175781:0.00405013,(135232:0.00548062,4360170:0.0129222):0.00136901):0.00161248,137759:0.00376478):0.00505981):0.00490312,278552:0.00665576):0.00226732,309877:0.00438602):0.00542426):0.0210925):0.00560519):0.00551338):0.00977951,179278:0.0187269):0.00520808):0.0047953,(((820993:0.014112,807497:1e-06):0.0133973,((811799:0.00978406,(((816689:0.0274066,683402:0.00791566):0.00815072,824886:0.000649886):0.00509022,(809676:0.0254794,808148:0.0130565):0.00349217):0.00284604):0.00758815,812376:0.00606581):0.012456):0.0106303,(680320:0.0090538,(4436487:0.0208923,749297:0.00575575):0.00620869):0.00829241):0.0135296):0.00350083):0.00323778):0.00273765,((2830257:0.0419247,4359836:0.0739944):1e-06,(((1720946:0.00527384,4330918:0.0207604):1e-06,4332270:0.00164915):0.000809342,(((4470489:0.00248326,(3709561:0.00605749,2071427:0.00351502):0.000865855):0.00416043,4336512:0.00174641):0.000821426,(2726488:0.004162,4351754:0.0146858):1e-06):0.00166923):0.00635872):0.00611131):0.00565542,((2174656:0.00345461,(4353236:0.0060405,(1936019:0.00165543,4371448:0.00435387):1e-06):0.00662864):0.0124586,(2838797:0.00166563,2968587:0.00255729):0.0291484):0.00459433):0.00723076):0.0172317,((570096:0.00956022,(3352220:0.00600604,(5857:0.00921896,4421738:0.00107087):0.00488527):0.00333086)'s__baltica':0.0438467,(2696722:0.0198436,(27535:0.0397221,(565583:0.0110381,(4366278:0.000915322,(3767292:0.00341551,241958:0.00246597):0.000751609):0.0149656):0.00606489):0.00482947):0.0162132)'g__Hirschia':0.00738214):0.0207153):0.0132646,((((((544561:0.0068404,4360865:0.00672965):0.0191546,((((((786207:0.00824375,((815975:0.0295327,(530619:0.0124915,2433357:0.00728777):0.00216271):0.00472475,775178:0.0122528):0.00431718):0.00141226,((837424:0.0066414,821159:0.00751141):0.00498511,(2640123:0.000799745,(589946:0.0209586,776241:0.00572472):0.00767723):0.00229381):0.00279052):0.00255873,4306821:0.00336189):0.00266861,4456602:0.00394889):0.00468113,(215965:0.0209814,164404:0.0127377):0.00549694):0.0159331,590266:0.0067453):0.0335077):0.0153274,276096:0.0278076):0.00369366,((712043:0.0344633,(88915:1e-06,88419:0.0109429):0.0292683):0.00878823,(111797:0.0212453,(4436003:0.0117422,(59347:1e-06,4413636:0.00258174):0.0122808):0.0325772):0.0108709):0.0170066):0.00697228,(((((2827695:0.0179126,1115955:0.0183118):0.0134975,((88159:0.0349416,(582237:0.0338455,4035950:0.0383891):0.0172725):0.00802404,((((((4468746:0.00418672,((4473304:0.0175768,840983:0.00368954):0.00153639,211469:0.010643):0.00398051):0.00161143,18609:0.00900671):0.00400406,(((1722553:0.00278207,1824235:0.00864329):0.00253544,((590926:0.0362651,575241:0.0182943):0.0102144,2410340:0.00106159):0.00187362):0.00277694,(166326:0.00377221,4303164:0.00529132):0.00343737):0.00462051):1e-06,((((2986164:0.000835276,(150962:0.00169337,838180:0.0118324):0.00414469):0.0024948,4361248:1e-06):0.0109953,(906323:0.00571164,((4303165:0.0124214,(1942213:0.0019716,((571737:0.015504,728488:0.0109283):0.00156514,((1118522:0.0184286,(4391253:0.00771274,(1110212:0.000818604,(1739403:0.00336912,4290381:0.000826371):0.00594939):0.001673):0.00127805):0.00436997,347767:0.00369912):0.00364783):0.00980667):0.00361965):0.00536562,(1116881:0.0335544,4374002:0.00305809):0.00594412):0.00615065):0.00568244):0.0053299,545535:0.0292009):0.00399933):0.00989253,((311380:0.00766785,(823246:0.0032709,1122860:0.041221):0.0137273):0.00579068,191430:0.0250827):0.00496406):0.00100254,(132233:0.0117631,((303607:0.0266986,(4437184:8.33237e-06,TGGGGAATCTTGGACAATGGGCGCAAGCCTGATCCAGCCATGCCGCGTGGATGATGAAGGCCTTAGGGTTGTAAAATCCTTTCGTTGGGGACGATAATGACGGTACCCAAAGAAGAAGCTCCGGCTAACTTCGTGCCAGCAGCCGCGGTA:6.11352e-06):0.0170564):0.00477667,4365850:0.0162687):0.00604192):0.00459485):0.00786833):0.00337129):0.00754454,559792:0.0454645):0.00651122,(205348:0.0119295,(509163:1e-06,(4403484:0.00336686,(4475526:0.0193766,1117868:0.0146794):0.00307997):0.00181272):1e-06):0.0220151):0.0186484,2007988:0.0281009):0.00967714):0.00646589,TGGGGAATCTTGGACAATGGGCGCAAGCCTGATCCAGCCATGCCGCGTGAATGATGACGGCCTTAGGGTTGTAAAATTCTTTCATCAGGGAAGATAATGACTGTACCTGAAGAAGAAGCCCCGGCTAACTTCGTGCCAGCAGCCGCGGTA:0.0230518):0.00611504):0.00953137,((154764:0.0566879,1879741:0.0485727):0.0118168,3721067:0.0283164):0.0105351):0.00859104,((((((149164:0.0412956,(((573796:0.0220844,(((711982:0.00778808,1148065:0.018669):0.0116296,(779681:0.00452831,4020950:0.0097881):0.0249549):0.00666732,(651384:0.00561209,801503:0.0335514):0.0146921):0.00774364):0.00315073,(4441908:0.00811297,((278350:0.00169047,187724:0.00341822):0.014871,4325544:0.0139705):0.00213275):0.00396494):0.00584232,4408216:0.00820426):0.0107345):0.023066,(4304359:0.0198707,(1105255:0.0176409,4469778:0.0175218):0.00742824):0.0088287):0.00458101,((((1107185:0.0252856,1107714:0.00578814):0.0133733,(((((4483491:0.0083661,(18991:0.00282145,(4336020:0.0103068,61139:0.0219597):0.00258676):0.00845962):0.00712615,(1116381:0.00393782,((2592829:0.00350144,(250911:1e-06,605718:0.0101171):0.00329648):0.000807296,2854863:0.00262777):0.00434197):0.00439478):0.00583422,(1120512:0.00405201,1117123:0.00377319):0.011955):0.00653959,((907076:0.0144938,(4434684:0.00597498,(185015:0.00342589,(3514699:0.00725489,4337843:0.00263563):0.00161266):0.00460806):0.00503387):0.00500617,((330270:0.00741368,4367611:0.00612381):0.00099898,(1115561:0.00275611,(687918:0.00621552,(344513:0.00416168,244514:0.0060226):0.00391355):0.00652038):0.00342495):0.00373703):0.00381045):1e-06,1102381:0.0200115):0.00709541):0.000459721,((1002348:0.023641,4447128:0.0042075):0.00688237,(1108382:0.00751637,(802151:0.032174,(118311:0.00502648,1122195:1e-06):0.000458146):0.0127949):0.00263145):0.00202811):0.00705286,(4397670:0.0169763,148699:0.024326):0.0182619):0.00586622):0.026808,(4351636:0.0366984,(571039:0.00885508,556189:0.0071467):0.0174028):0.0248691):0.0151309,4300557:0.0557853):0.0108424,(238585:0.0860846,((((2929850:0.00414152,4315228:0.0026512):0.00506725,(105062:0.0121855,4484310:0.0275787):0.0100784):0.0205451,((1111263:0.00582574,(135262:0.00958505,(545614:0.004146,355130:1e-06):0.0138957):0.00624391):0.00648338,((286163:0.0123548,1980062:1e-06):0.00727506,(559951:1e-06,139768:0.00244371):0.0186822):0.00476916)'g__Maricaulis':0.0170319):0.00867024,(678541:0.0332642,(((((593605:0.014664,(4465218:0.00775154,(1111558:0.00511123,(5847:1e-06,658313:0.00498855):0.00037905):0.00733152):0.0164499):0.00900854,((((329370:0.00713246,((236476:0.00166663,168850:1e-06):1e-06,(149505:0.00408785,(543566:0.00515684,135314:0.00451571):0.00328878):0.00259259):0.00649646):0.016495,((108547:0.00675876,3199469:0.00332015):0.0120326,(4339796:0.00356101,(2672245:0.00155805,(1620492:0.00136957,4389339:0.0134589):0.00127381):0.00344859):0.00818679):0.00499247):0.0113318,(222013:0.0110472,((4408187:0.00256461,(3719667:0.000838079,3901566:0.001672):0.000837445):0.00330576,((4300569:0.00172029,((4464960:0.00523028,4459620:0.00258495):0.000837661,3879886:0.000842797):0.000838975):0.000774651,3363462:0.00265796):0.00348218):0.00241415):0.00586983):0.00338785,4432416:0.0178417):0.0075171)'g__Oceanicaulis':0.00725055,4295227:0.0239795):0.00600836,((2101678:0.00190858,4408420:0.00402389):0.0106103,(4470346:0.00713122,(3917574:0.000845041,4379775:0.00254469):1e-06):0.0117302):0.0119842):0.0128743,4472116:0.0132176):0.0178792):0.0151131):0.0161162):0.00811097):0.00568865)'f__Hyphomonadaceae':0.0214089)'o__Rhodobacterales':0.0088789):0.0098595,(((((2969190:0.00475171,4453882:0.00101756):0.0344897,((4479625:0.018439,(4313609:0.000243431,(((805604:0.00352313,80157:0.00398802):0.0141458,3461607:0.021507):0.00326896,((4431459:0.00454715,(238466:0.00658059,2501082:0.00911989):0.00712799):0.00414922,(4353425:1e-06,4382512:0.028898):0.0172182):0.00757274):0.00909767):0.0197433):0.0199415,(((1885624:0.00171215,2130079:0.000885722):0.0145951,((4340693:0.00339018,4394009:0.00174916):1e-06,((2755950:0.00087655,4401979:0.00427521):0.00341338,3244517:0.0148133):0.00165698):0.0176115):0.0144015,((1108984:0.0227893,(((2847579:0.016457,((226147:0.0225799,((88552:0.0115241,(831971:0.0149726,3862157:0.0037769):0.00877065):0.0118304,(561524:0.00263381,5402:0.00787277):0.00894664):0.00413748):0.00780486,(((((((735134:0.0119349,4426326:0.00309958):0.0010776,534421:0.022238):0.00214083,806360:0.00285188):0.00436897,4352616:0.00696398):0.00281319,104892:0.00141584):0.0030514,(38255:0.0131916,4464051:0.0121995):0.0118491):0.00377384,(816404:0.00332141,(648236:0.00718051,4459285:0.00546112):0.00894257):0.0054905):0.012711):0.00865666):0.00880383,146974:0.0195826):0.00404038,(326869:0.0119408,4445752:0.0194505):0.00855431):0.00805612):0.00946031,(((((968447:0.000811299,1649316:0.00441603):0.00513637,(((625599:0.00375519,1129751:0.00906748):0.00835722,4418227:0.00849476):0.00345357,318593:0.00927865):0.0055289):0.000529455,313798:0.0090674):0.00228002,(((2202952:0.00908991,(582601:0.00446893,1115987:0.0226072):0.0115354):0.0224044,((4335820:0.0106849,(806159:0.0070919,808593:0.00890753):0.00400308):0.00361643,(806885:0.0230507,819653:1e-06):0.0130299):0.0171019):0.00209527,(4337397:0.00928127,(818129:0.0152581,814720:0.0356662):0.0214666):0.00323546):0.0110321):0.0038337,(((741186:0.0188857,674481:0.0016912):0.00117194,(689978:0.00552031,4378059:0.0252281):0.0149855):0.0199837,(736302:0.0101935,(558232:0.00310157,(2306275:0.00620442,226850:0.0143519):0.00458302):0.00908323):0.0057856):0.0029035):0.0140603):0.0129322):0.0184746):0.0343098):0.0229849,((559688:0.0144854,1144948:0.00557667):0.0111186,(3614289:0.0133473,(150582:0.000936849,4476162:0.0198116):0.00163695):0.0272188):0.00908083):0.00745753,((((((580691:0.00382434,((545287:0.011522,((105948:0.00576774,4069760:0.00253928):0.00160706,(226996:0.00520875,(552925:0.00348661,94143:0.000827351):0.00626475):0.00392838):0.00218897):0.00437231,((616601:0.00978613,642365:0.0122451):0.0078479,576726:0.0424494):0.00681946):0.0241894):0.00146582,(50080:0.0275492,72005:0.00375154):0.00271449):0.0324926,((27926:0.0267242,((((((139738:0.00447403,(328739:0.0054812,(4336736:0.00987785,(354797:1e-06,4386989:0.0211722):0.00574304):0.000942907):0.00691387):0.00675076,(279302:0.00496276,96386:0.00550636):0.00268728):0.00692569,(245677:0.0123437,114556:0.0108295):0.00415626):0.0050828,1147901:0.0165125):4.60384e-06,4375109:0.00790078):0.00456503,((1121508:0.0129372,(4409038:0.0230254,(241084:1e-06,4375110:0.000855725):0.00335134):0.00437673):0.0056779,(813710:0.00516006,4403281:0.00445599):0.00371512):0.00508486):0.0249059):0.0196031,(282295:0.0230324,238561:0.0331158):0.0545371):0.00965333):0.00626682,588806:0.0393329):0.0138506,(((4340609:0.0304745,(2865047:0.00527695,4391823:0.00857915):0.0211453):0.0122476,((1700894:0.0323733,(((5137:0.0511832,(819910:0.0396,(1114677:0.0363441,((254391:0.0505912,2672867:0.0294192):0.0195517,(((3650414:0.00818083,162509:0.0538256):0.00521919,(((227068:0.0155332,(226414:0.0194025,221237:0.0193564):0.00314358):0.00440472,(823549:0.00174154,(571306:0.00704723,4429516:0.00257702):0.00235982):0.00852795):0.00686042,((((554110:0.00158487,4463263:0.000860464):0.00190446,(222176:0.00740715,607668:0.00487202):0.00615772):0.00696268,(4323063:0.00724103,4391457:0.0136242):0.00638513):0.00451436,265028:0.0185559):0.00267191):0.00168724):0.000892958,((4374060:0.0114801,(247776:0.000806249,146400:0.00257418):0.0172382):0.0105337,(824057:0.0185512,201191:0.0171592):0.0017857):0.0109096)'f__Kordiimonadaceae':0.00949363):0.0111708):0.00842323):0.00964259)'o__Kordiimonadales':0.0196618,((3385518:0.0350886,3568043:0.0208959):0.0204073,(((706629:0.0103772,698201:0.0016413):0.0068849,((760193:0.00159496,(241218:0.00156174,1127900:0.00396913):0.00156588):0.00119452,(314210:0.00669821,256038:0.0121059):0.00193646):0.00302181):0.00979816,(1083150:0.0133527,(2874209:0.00330616,(556409:0.00637248,547681:1e-06):0.00252656):0.0047149):0.0043772):0.0197646):0.00385559):0.00965763,(3950306:0.0227034,(240827:0.0276976,3712728:0.0218356):0.0134242):0.00882686):0.00742686):0.00808203,((4439094:0.0470254,(1112800:0.0293246,(588899:0.0156144,4374841:0.00691548):0.0194249):0.0178056):0.0141444,((570120:0.000743913,(4390766:1e-06,4318578:1e-06):0.000884422):0.0319709,(581799:0.00495595,575252:1e-06):0.0278411):0.0120838):0.00832904):0.0118077):0.0148158,(((((((831594:0.0121609,4433671:0.0119771):0.0115935,(149655:0.00135752,((551819:0.00161431,97923:0.00919252):0.00192097,547426:0.0196003):0.000830475):0.0130539):0.0101751,(((556674:0.0202593,(574675:0.0380967,546348:0.0143062):0.02297):0.0110364,(582289:0.00817073,((569819:0.0025759,581010:0.00615855):0.00436541,(553843:0.00176859,553634:0.0237729):1e-06):0.0031918):0.00210681):0.0260344,338473:0.017056):0.0179743):0.00455924,(4387417:0.0259282,((581302:0.00526216,4394196:0.0036027):0.0178789,(4373057:0.0197368,(253966:0.0276984,1129706:0.00587524):0.0144422):0.00308164):0.0101233):0.0082779):0.0024491,684389:0.0524848):0.00946483,(((550871:0.00107112,172572:0.0100356):0.0059707,((347114:0.0212729,339337:0.0150253):0.0188055,591003:0.0358084):0.00739229):0.0238611,(586014:0.0513332,4454907:0.0331682):0.00640924):0.00661116):0.0173334,(606648:0.022907,(834647:0.0257676,((1003919:0.00175525,(1118216:0.00406358,(1953633:0.00525141,2007451:0.000878735):0.00087446):0.00322729):0.0173839,(319588:0.0300013,(247781:0.0269198,(619261:0.00400956,243903:0.0114913):0.0106872):0.0262585):0.00868555):0.0084703):0.0111033):0.0201698):0.0110673):0.00442762):0.00864434,(((592279:0.0252542,(((((4441358:0.0692625,2092399:1e-06):0.00313887,(917851:1e-06,246961:0.0180418):0.000855409):0.00171246,((250237:0.000796272,1148285:0.00686129):1e-06,(4412549:0.00938411,4324763:0.0101301):0.00385148):0.00351668):0.00992948,(563896:0.0140967,((((583617:0.0068812,101714:0.00326206):1e-06,(1148231:0.00159351,4446873:0.00793717):0.000790976):0.00164947,((561804:0.00722804,(557346:0.00106756,((268365:0.00125442,139871:0.00437709):0.00472207,4336277:0.00224991):0.00281368):0.00382294):0.00284114,4295327:0.00670647):0.00218874):0.00320616,(4340581:0.00571498,4336271:0.00444201):0.00091901):0.00355562):0.00222002):0.00363979,((237574:0.0324222,537152:1e-06):1e-06,(257182:0.0125586,((71591:0.00487872,(104031:0.0188288,49166:0.021542):0.0266493):0.0311862,147243:0.0226142):0.0157511):0.011688):0.00607624):0.00701028):0.0126809,(812193:0.0284756,(818819:0.00271121,313217:0.00291032):0.00203235):0.00976296)'g__Parvibaculum':0.0173503,(4439286:1e-06,4440845:0.0025027):0.0398049)'o__Rhizobiales; f__Hyphomicrobiaceae':0.00740276):0.00658314):0.0102349,(((((817801:0.0723508,((4473101:0.0165997,(568239:0.0031568,543258:0.00391825):0.00781145):0.0440661,((143838:0.00889042,735773:0.0122311):0.0410645,(514865:0.00748558,270912:0.00290164):0.0272115):0.0106225):0.00859824):0.0121132,(169675:0.0609052,211314:0.0923101):0.0146723):0.00782482,(((1109845:0.00525645,769550:0.00523885):0.0222859,((114811:0.00996375,(218639:0.0425257,(302369:0.00797672,(226865:0.0230547,((556347:0.00202583,((546060:1e-06,148576:0.0016627):0.00459206,4421171:0.0109111):0.00298797):0.00387161,928501:0.00238112):0.0031254):0.00159612):0.00087947):0.0133212):0.00147874,775903:0.0017578):0.0240397):0.0141644,((534639:0.0331274,(276574:0.00183724,(3947435:0.00385847,4444490:0.00275391):0.004269):1e-06):0.0226309,((1087298:0.00258658,275744:1e-06):0.0236242,(155758:0.00887432,3916474:0.00436055):0.0220022):0.0216729):0.00798684):0.0141996):0.0038128,(((((((357826:0.00556287,2949337:0.013198):0.00752658,((4439381:0.00308751,(260021:1e-06,(266850:0.000836295,273543:0.0183142):1e-06):0.00167743):0.0270796,((231475:0.00480111,4447845:0.00552254):0.00356158,356368:0.028508):0.000959123):0.00759999):0.00157317,(325803:0.00455056,(289355:0.0180059,342721:0.0119643):0.00218286):0.00288345):0.010565,(251799:0.057041,(344370:0.00970281,314474:0.0752466):0.0218399):0.0135894):0.031623,4439383:0.0747547):0.0217292,(95741:0.0428835,((((262435:0.0135366,926312:0.0273373):0.00506789,(327274:0.00684414,313494:0.0102587):0.0151511):0.0125057,((616253:0.00412899,((274920:0.0122217,156189:0.00463307):0.0027614,(346300:0.00205998,(4324744:1e-06,(4304842:0.0112684,4324745:0.00621092):0.0194446):0.0165748):0.00510587):0.0083316):0.00399251,((4248171:0.00583842,((318118:0.00651734,151381:0.00384347):0.00493219,4423336:0.023581):0.00144569):0.00324993,261352:0.00163413):0.00741633):0.00306673):0.00692768,(522047:0.0218471,((221560:0.0233268,136204:0.0524033):0.018418,(821290:0.0171751,557512:1e-06):0.00433357):0.00921583):0.0110529):0.0116366):0.0130963):0.00966299,(((165090:0.0121826,(1143226:0.00726798,(274466:0.00910679,536382:0.0226074):0.00162835):0.0249192):0.0154658,(4376005:0.00768367,(334403:0.0050398,156247:0.0064076):0.00812597):0.0180317):0.00631294,((322591:0.0261193,(((825130:0.0209292,(3122670:0.00080865,4380326:0.00648005):0.0169217):0.00812757,((325462:0.0346462,(199849:0.0188833,((546878:1e-06,4297635:0.0167231):0.00879483,(4335536:0.00596731,(219844:0.0261934,((358115:0.000886637,(263348:0.00319117,(4457394:0.0149172,4387012:1e-06):0.00241421):0.00206089):0.0011833,(264919:0.00783336,147965:0.00806343):0.00177879):0.0117924):0.00645308):0.00816449):0.00528094):0.00806):0.00309445,4410606:0.0321235):0.0091357):0.00665697,((581316:0.0055666,(4339485:0.0170265,168970:1e-06):0.00427353):0.00538473,((4475290:0.0160136,(1123043:1e-06,(260972:0.00566944,4065602:0.00645606):0.00317859):0.0110916):0.0164134,569516:0.0152285):0.00537513):0.003316):0.00705221):0.00607238,(760464:0.0264493,(1135205:0.0410889,(538386:0.0121083,259098:1e-06):0.03198):0.00686536):0.00724377):0.0023457):0.00267567):0.00247206):0.00797368,(((((368563:0.0237589,239900:0.0448917):0.012269,((267558:0.0356905,((317449:0.0204461,4367788:0.00805316):0.0344986,(891587:0.0569656,(1147729:0.026064,4375116:0.00456594):0.0194418):0.020863):0.0119229):0.0140189,4324111:0.0236778):0.00320782):0.0108481,263670:0.0224371):0.0132507,((3689770:0.00370085,(3689769:0.0051513,4461100:0.00771258):0.00152343):0.0187188,(4421173:0.00901803,(668085:0.00810698,4340873:0.00304725):0.00680516):0.0164431):0.0166099):0.0102126,(838091:0.0403319,((333906:0.0403021,4382994:0.0024982):0.0215291,((((((104788:1e-06,1125133:0.00388663):0.00227231,(113659:0.00394489,(232375:0.000841797,318061:0.0260829):0.00465774):0.00158375):0.00606521,(1127200:0.00537967,(150796:0.00517292,(832495:0.00340127,4461941:0.00522773):0.00236974):0.00122031):0.0188756):0.00671823,60654:0.00391163):0.0159425,(((304677:0.0046868,60656:0.00498265):0.0047585,(3310574:0.0056737,312974:0.0144673):0.00467483):0.000765816,(343624:1e-06,124830:1e-06):1e-06):0.00372438):0.0094152,320821:0.0158941):0.00866986):0.0196111):0.0330853):0.00298094):0.00615483):0.0112886):0.00736504):0.00567826):0.00653808,((215190:0.016864,764805:0.0110148):0.151887,(4458421:0.131918,(4371890:0.0456096,(545396:0.0645731,211660:0.0508581):0.0273451):0.0187158):0.0087306):0.0120751):0.011983):0.0209515):0.0139244,(((4327067:0.0527351,(556993:0.0588361,(1002009:0.0188227,4460230:0.0370626):0.00734331):0.0304786):0.0300181,(338525:0.0478788,1126507:0.0771699):0.0160407):0.0140874,(1107790:0.0534561,(360857:0.0374845,313925:0.0806685):0.0309804):0.0124416):0.0104283):0.0171546)'c__Alphaproteobacteria':0.0286897):0.00458416,((256585:0.026518,(724550:0.033867,((683367:0.0191792,(587522:0.0102329,567976:0.00864895):0.00632317):0.00476785,((590108:0.00222987,3094705:0.0189738):0.000908798,((((661334:0.0302046,(549695:0.0235795,546914:0.0217419):0.00622258):0.0078403,548026:0.00352202):0.000840869,(561911:1e-06,553497:0.0152695):0.00087088):1e-06,(675353:0.00511623,(642138:0.0138802,(571147:0.00177706,568310:0.000862108):0.00719708):0.011454):0.0083694):0.00347633):0.0130814)'o__GW-28':0.020269):0.0195261):0.0552464,(839203:0.0894611,((500203:0.026411,1108220:0.0971176):0.0575638,(559931:0.0509709,(112790:0.036468,(222711:0.0202302,111106:0.0116296):0.0182291):0.0756892):0.0156238):0.0618671):0.0238792)'c__Deltaproteobacteria':0.0151449)'p__Proteobacteria':0.0216863,((((((4457583:0.0590889,(148107:0.0907071,(707450:0.0712727,(((((317416:0.0140292,(566144:0.00970863,723807:0.0164951):0.00647976)'c__GN06':0.0268469,(((1111647:0.0155816,3793959:0.00678971):0.0187664,((4381445:0.0208842,(((((2207307:0.00537847,2942989:0.0178213):0.00216482,(3829305:0.00543234,4428263:0.00778315):0.000847242):1e-06,(4425378:0.0118153,4419069:0.00750872):0.000977686):1e-06,255519:1e-06):1e-06,(((3112840:0.00957118,(2829543:0.0344866,3462709:0.0488745):0.0051055):1e-06,(((2882983:0.0381963,4416588:0.014254):0.0035966,(3142187:0.0362515,4346329:0.00807729):0.00256832):1e-06,4370859:0.0059159):0.000812378):0.000821688,(4388099:0.0295814,4420726:0.013151):0.00284712):1e-06):0.000725272):0.0113745,(4088122:0.0191731,(778766:0.00839528,754294:0.0147349):0.0163065):0.0059594):0.00681171):0.0201914,(160657:0.0212803,767585:0.0535308):0.0182646):0.0150548):0.00882996,(760626:0.0539952,(130451:0.00595232,4453706:0.0167067):0.0536331):0.0139551):0.00610828,((3305870:0.0101702,(((((4428441:0.0147321,3837691:0.0210399):0.00191431,(4385713:0.00475187,4481841:0.0114636):0.00190139):1e-06,(4216359:0.00582846,((((1730556:0.00882161,(2411901:0.00886654,4353189:0.002572):0.00169311):0.000850968,((1803277:0.00167398,2836932:0.00436213):0.000839842,2660401:0.00957563):1e-06):1e-06,4325840:1e-06):1e-06,(3175520:0.0104721,3709572:0.00326949):5.88265e-05):1e-06):0.000826379):1e-06,(((((2068522:0.0112652,4447429:0.00246449):0.000823678,(2807364:0.001645,(3341362:0.00343655,1625678:0.00257968):1e-06):1e-06):0.00586133,(4455430:0.00427452,(3705248:0.00171361,4356910:0.0103639):0.000684534):0.00776451):0.00397396,((((3354648:0.00247914,331621:0.00495174):1e-06,(250058:0.0026753,(4393933:0.000831593,(3566586:0.00512126,4438030:0.000849961):1e-06):0.000839417):0.00540294):0.0008799,((250963:0.0032631,239596:0.0075816):0.00756454,(2411847:0.00166064,4470180:0.00168808):0.000830358):1e-06):0.00348901,316722:0.00903995):0.00211154):0.0106237,(2294754:0.00177498,4300702:0.0165814):1e-06):1e-06)'c__MAT-CR-H3-D11':0.000843153,3696023:0.0392179):0.00532375):0.00100592,4073658:0.0246245):0.0326431):0.00596829,((((1135439:0.0173283,1129860:0.015878):0.00181305,(1134529:0.0192141,1138550:0.0213009):0.00091439):0.036841,((((((((((4329260:0.00525525,4324334:0.0175426):0.00181451,(2907168:0.00222175,((2064716:0.00545678,2841336:0.0102738):0.000502715,4357707:0.00529848):1e-06):0.000143396):0.000311632,2500261:0.00163887):1e-06,2700248:0.00164543):1e-06,(3086068:0.00254692,3375192:0.0077227):0.00168178):1e-06,(2005672:0.0105542,4340612:0.0068227):1e-06):0.000818653,(4403394:0.00245971,3459632:0.047344):1e-06):0.00128663,((((4326096:0.0113448,((4399361:0.00329328,((1837475:0.00911349,((2305855:0.00437455,138844:0.0210485):0.000774893,4473809:0.0171167):1e-06):0.00081912,((2162033:0.0104374,(2914713:0.00597274,(4369622:0.01179,4339490:0.000853581):1e-06):0.000835767):1e-06,4406459:0.000817021):1e-06):0.000816137):1e-06,(2473196:0.0133418,2680658:0.00521394):0.000855864):1e-06):0.000813243,(4326538:0.000818414,(3077456:0.0115679,4327157:0.00165711):1e-06):1e-06):0.00409458,(159470:0.00180338,4389313:1e-06):1e-06):0.000813408,(4140864:0.000824108,(2570802:0.00516665,4362048:0.00447918):1e-06):1e-06):0.00116629):0.00739282,4468635:0.0564264):0.0108272,4337828:0.00743578):0.0217879):0.00501923,((((527443:0.014689,518854:0.00394148):0.032669,(833257:0.00495053,548387:0.00517712):0.0109572):0.0110797,((348692:0.0042856,1609471:0.00310393):0.0278928,(305808:0.0184825,(((4313000:0.0176377,4422051:0.00430732):1e-06,(2684016:0.00245363,1944812:0.0122996):1e-06):1e-06,(2244013:0.00996718,(4419855:1e-06,2101110:0.0121673):0.00166892):0.00078479):0.0306359):0.0131082):0.0141549):0.00870629,(((1833637:0.0023638,4235212:0.0142901):0.00245726,((4438864:0.00983585,4420026:0.000815967):1e-06,4341028:0.00248736):0.00093816):0.0201491,((4343596:0.0869759,((((1804806:0.00599225,4423840:0.00398214):0.000992614,((((3479974:0.0138299,2307853:0.00302754):1e-06,(4473812:0.0263408,4396476:0.0120339):0.00162022):0.0012767,2542249:0.0153444):1e-06,4326372:0.00717095):1e-06):1e-06,4448187:1e-06):1e-06,((3331683:0.00792421,2293935:0.00976589):1e-06,(2769200:0.00406767,4477568:0.0398171):1e-06):0.00100759):0.00308233):0.0177585,((((2062623:0.00525785,4452854:0.009262):1e-06,4439980:0.00162663):0.000512626,4372745:0.0019332):0.0169046,(2901369:0.00867923,((((4383143:0.00485453,3394114:0.00948611):0.00211309,3223821:0.00975807):1e-06,3412052:0.00616801):1e-06,2311492:0.00246193):1e-06):0.0104436):0.00852314):0.0321618):0.0134537):0.00976644):0.00462496):0.0235031):0.0155356)'p__KSB3':0.0233771):0.0388731,TAGGGAATTTTGCGCAATGGGGGAAACCCTGACGCAGCAACGCCGCGTGACCGATGACGCCCTTCGGGGTGTAAAGGTCTGTCAGTAGGGACGAATTTTGACGGTACCTACAGAGGAAGCACCGGCTAACTCCGTGCCAGCAGCCGCGGT:0.0709846):0.010669,TGGGGAATATTGCACAATGGGCGAAAGCCTGACGCAGCAACACCGCGTTAATGTTAAGCCCTTCGGGGTGTAAAGTTCTGTCAATAGGGACGAATTTTGACTGTACCTATAAAGGAAGCACCGGCTAACTCCGTGCCAGCAGCCGCGGTA:0.148614):0.0409457,((((((4370562:0.0293465,(328281:0.00981193,322881:0.0148291):0.0205887):0.0778507,(((((3754496:0.00732058,(((((((((((((4410560:5e-07,TGGGGGATATTGCACAATGGGGAAACCCTGATGCAGCGATGCCGCGTGAGTGAAGACGGCCTTCGGGTTGTAAAGCTCTGTCGCAGGGGACGAAAATGACGGTACCCTGCAAGAAAGCTCCGGCTAACTACGTGCCAGCAGCCGCGGTAA:0.139569):0.0,CCTACGTTTGGCTGCAGTGGGGGATATTGCACAATGGGGGAAACCCTGATGCAGCGATGCCGCGTGAGTGAAGACGGCCTTCGGGTTGTAAAGCTCTGTCGCAGGGGACTAAAATGACGGTACCCTGCAAGAAAGCTCCGGCTAACTACG:0.213269):0.0,TGGGGGATATTGCACAATGGGGGAAACCCTGATGCAGCGATGCCGCGTGAGTGAAGACGGCCTTCGGGTTGTAAAGCTCTTTCGCAGGGGACGAAAATGACGGTACCCTGCAAGAAAGCTCCGGCTAACTACGTGCCAGCAGCCGCGGTA:0.151331):0.0,TGGGGGATATTGCACAATGGGGGAAACCCTGATGCAGCGATGCCGCGTGAGTGAAGACGGCCTTCGGGTTGTAAAGCTCTGTCGCAGGGGACGAAAATGACGGTACCCTGCAAGAAAGCTCCGGATAACTACGTGCCAGCAGCCGCGGTA:0.151335):0.0,TTGGGGGATATTGCACAATGGGGGAAACCCTGATGCAGCGATGCCGCGTGAGTGAAGACGGCCTTCGGGTTGTAAAGCTCTGTCGCAGGGGACGAAAATGACGGTACCCTGCAAGAAAGCTCCGGCTAACTACGTGCCAGCAGCCGCGGT:0.137047):0.0,TGGGGGATATTGCACAATGGGGGAAACCCTGATGCAGCGATGCCGCGTGAGTGAAGACGGCCTTCGGGTTGTAAAGCTCTGTCGCAGGGGACGAAAATGACGGTACCCTGCAATAAAGCTCCTGCTAACTACGTGCCAGCAGCCGCGGTA:0.166466):0.0,TGGGGGATATTGCACAATGGGGGAAACCCTGATGCAGCGATGCCGCGTGAGTGAAGACGGCCTTCGGGTTGTAAAGCTCTGTCGCAGGGGACGAAATGACTGTACCCTGCAAGAAAGCTCCGACTAACTACGTGCCAGCAGCCGCGGTAA:0.166377):0.0,TGGGGGATATTGCACAATGGGGGAAACCCTGATGCAGCGATGCCGCGTGAGTGAATACGGCCTTCGGGTTGTAAAGCTCTGTCGCAGGGGACGAAAATGACGGTACCCTGCAAGAAAGCTCCGGCTAACTACGTGCCAGCAGCCGCGGTA:0.151233):0.0,TGGGGGATATTGCACAATGGGGGAAACCCTGATGCAGCGATGCCGCGTGAGTGAAGACGGCCTTCGGGTTTTAAAGCTCTGTCGCAGGGGACGAAAATGACGGTACCCTGCAAGAAATCTCCGGCTAACTACGTGCCAGCAGCCGCGGTA:0.166152):0.0,TGGGGGATATTGCACAATGGGGGAAACCCTGATGCAGAGATGCCGCGTGAGTGAAGACGGCCTTCGGGTTGTAAAGCTCTGTCGCAGGGGACGAAAATGACGGTACCCTGCAAGAAAGCTCCGGCTAACTACGTGCCAGCAGCCGCGGTA:0.151335):0.0,TGGGGGATATTGCACAATTGGGGAAACCCTGATGCAGCGATGCCGCGTGAGTGAAGACGGCCTTCGGGTTGTAAAGCTCTGTCGCAGGGGACGAAAATGACGGTACCCTGCAAGAAAGCTCCGGCTAACTACGTGCCAGCAGCCGCGGTA:0.151228):0.0,TGGGGGATATTGCACAATGGGGGAAACCCTGATGCAGCGATGCCGCGTGAGTGAAGACGGCCTTCGGGTTGTAAAGCTCTGTCGCAGGGGACGAAAATGACGGTACCCTGCAAGAAAGCTCCGGCTAACTACGTGCCAGCAGCCGCGGTA:0.136775):0.0,TGGGGGATATTGCACAATGGGGGAAACCCTGATGCAGCGATGCCGCGTGAGTGAAGACGGCCTTCGGGTTGTAAAGCTCTGTCGCAGGGGACGAAAATGACGGTACCCTGCAAGAAAGCTCCGGCTAACTACGTGCCAGCAGCTGCGGTA:0.151071):5e-07):0.0275194,562155:0.0407717):0.00877717,(((558961:0.0192262,(2669173:0.0292673,(544213:0.00350602,(586588:0.00404727,4452528:1e-06):0.00771044):0.0204141):0.0118383):0.00715605,(((809954:0.0136189,(512397:0.0357632,145013:0.000424327):0.0054285):0.0136947,182959:0.037043):0.00691968,509231:0.0264002):0.00583397):0.00742899,((2651346:0.0177692,(814045:0.00526849,(((225329:0.00252101,(546729:0.00286765,(1107041:0.00522257,(550517:0.00684839,(4467529:0.00398975,(1962755:0.000297715,(367695:0.00168705,4458123:0.00318485):0.0015746):0.00145573):0.00241945):0.0021799):0.00159507):0.00116338):1e-06,113824:0.00352137):0.000768632,4448558:0.00816351):0.001051):0.00365441):0.0148896,(254522:0.0189405,(262091:0.0304048,(1111028:0.00423323,743374:0.00435913):0.0130294):0.0058441):0.00689123):0.0170258):0.00401608):0.00991835,4448185:0.019316):0.0192786,((((((((263260:0.00501104,(738432:0.0129845,1120750:0.00278262):0.00337057):0.00538793,TGGGGAATATTGCGCAATGGGCGAAAGCCTGACGCAGCGACGCCGCGTGGGTGATGAAGGCCTTCGGGTCGTAAAGCCCTGTCGGGAGGGAAGAAACCTCGGCGATCTAATATATCGCCGAATTGACGGTACCTCCGAAGGAAGCACCGG:6.11352e-06):0.00537879,(3003347:0.0197837,(4420557:0.0209947,(4340505:0.0128408,((820626:0.00449877,4302248:0.0101602):0.00417458,(824904:0.00413314,((822250:0.00624469,535087:0.00826502):0.00798689,(1989890:0.00833621,(205913:0.00437763,4442666:0.00432364):0.00681931):0.000879159):0.000876697):0.00231308):0.00380437):0.00171408):0.00342984):0.000956904):0.00407181,((4335611:0.0227781,(1114189:0.013149,(698905:0.00810802,333181:0.00772664):0.00316293):0.00565584):0.00718269,((((589212:0.0159504,725036:0.00483147):0.00160534,(195011:0.00262686,256931:0.0130529):0.000834026):0.0131952,((610919:0.00726218,563126:0.0241592):0.00961576,((820104:0.0193343,TGGGGAATCTTGCACAATGGGCGAAAGCCTGATGCAGCGACGCCGCGTGGGCGAAGAAGGCCTTTGGGCCGTAAAGCCCTGTCGGGAGGGAAGAAGGAAGCGACGGTACCTCCCAAGGAAGCCCCGGCTAACTACGTGCCAGCAGCCGCG:0.110239):0.0122511,(((((3553889:0.0054577,4460857:0.0102342):0.011813,(3545624:0.0164766,760733:0.0202591):0.00581309):0.00669022,(4480118:0.0130596,((1144084:0.00330548,4370720:0.00737327):0.00436572,((4350456:0.00180866,4425074:0.0027111):0.00135389,(4390506:0.00530349,333523:0.0110294):0.00326493):0.00438611):0.00350027):0.00632916):0.00198176,((660679:0.00711366,1136923:0.00277125):0.00916552,(((4466603:0.0245804,4419264:0.028584):0.00417832,4419270:0.00663148):0.00100366,4351968:0.00478603):0.0113868):0.00629016):0.00430129,(706290:0.0127545,670611:0.0110153):0.0105565):0.00273184):0.000833211):0.00741119):0.00156585,(60598:0.018848,(746424:0.00905097,192369:0.00855901):0.0123972):0.00824727):0.00180905):0.00181365):0.00501205,(1679817:0.0248569,814244:0.0329383):0.00861022):0.0100046,((823126:0.0181156,4314926:0.0191881):0.017947,(4467682:0.0416824,((1126654:0.0118111,(818104:0.00331415,(622364:0.00684303,540681:0.0197402):0.00280207):0.00796807):0.00922055,((((805810:0.00446941,4464847:0.00820139):0.0108973,(222237:0.00965398,(((1105416:0.00770136,(813323:0.00915719,1113544:0.0115206):0.00424967):1e-06,(757263:0.0150902,4393923:0.00649678):0.00266445):0.00192529,((((((4419523:0.00582817,632850:0.0142686):0.00366449,(167370:0.0206465,672471:0.013531):0.00355442):0.00137591,(((512156:0.00928091,(4369152:0.00419896,(213804:0.00185856,240726:0.00647945):0.000795679):0.0069753):0.00186235,810595:0.00618562):0.0010657,(733994:0.00726575,((1107872:0.00958829,3847357:0.0212497):0.00263715,(323391:0.00330011,(838279:0.00161634,582097:0.00900845):1e-06):0.0096005):0.00114869):0.00239223):0.00172808):0.000963319,4418595:0.0125937):0.00364753,((677056:0.0246962,4417599:0.0287168):0.000885126,(534301:0.00332544,4362893:0.00356502):0.00846514):0.00361886):0.00170632,728339:0.00789196):0.00234056):0.00271176):0.00257346):0.000986323,(701947:0.016447,(48147:0.0104418,(4416974:0.00780785,(550245:0.0015984,808865:0.0051429):0.0108751):0.00452748):0.00264993):0.00360462):0.00496106,((639882:0.0164357,TGGGGAATATTGCGCAATGGGCGAAAGCCTGACGCAGCGACGCCGCGTGGGTGATGAAGGCCTTCGGGTCGTAAAGCCCTTTCGAGGGGGAAGAAACCGCTGTTGGATAATACCCAGCAGCATTGACGGTACCACTAGAAGAAGCACCGG:0.0496529):0.0165079,(827900:0.00600107,816463:0.00402597):0.0112343):0.0058471):0.00286974):0.00762045):0.0190685):0.00552525):0.0108009,((255111:0.0193551,((238562:0.0163536,(103930:0.015486,3056348:0.0102655):0.0091122):0.00393424,((745021:0.0178407,(170080:0.0124771,(248449:0.000986502,210904:0.00872622):0.0216552):0.00899873):0.00476674,((247387:0.0132908,(246742:0.013994,(824674:0.0196452,(152097:0.00513853,(2183856:0.00759426,(820223:0.00531926,(252578:0.00451452,(725221:0.00345738,(156732:0.00337598,155506:0.00468721):0.000802366):0.00189211):0.00262812):0.00100312):0.00319827):0.010532):0.00788727):0.00321137):0.0011265,((302892:0.00654986,152964:0.00670479):0.00916318,(226074:0.0127915,805993:0.0139588):0.00612827):0.00432391):0.00277062):0.0125271):0.0145534):0.0615768,((((((4069762:0.0169652,244091:0.0276789):0.004677,((1106053:0.0461095,(560191:0.0150545,1110514:0.00881837):0.00145055):0.00252847,809270:0.0146208):0.00346697):0.00333254,235300:0.0300223):0.00791309,(250920:0.0216366,(3595452:0.014098,((585889:0.0045407,(557032:0.00968145,535350:0.00872613):0.00230779):0.005191,((4456448:0.00144841,4482378:0.0222753):0.00493017,(4388095:0.000825245,(2517375:0.00356888,((4304046:6.31288e-06,TGGGGAATATTGGACAATGGGGGAAACCCTGATCCAGCGACGCCGCGTGGGTGATGAAGGCCTTCGGGTCGTAAAGCCCTGTCAGCGGGGACGAAACGTTCAGGTTCGAATAGGACCTGGATTTGACGGTACCCGCGGAGGAAGCACCGG:0.0516915):0.000801736,513531:0.00669182):0.000801434):0.000797177):0.00670247):0.000844155):0.00594744):0.00824804):0.00240931):0.00262624,(4296465:0.0208773,(4332076:0.0118459,4456337:0.00920939):0.0210047):0.0128736):0.0349194,(((((1110259:0.0145545,4352884:0.0141153):0.0333862,((787185:0.00624393,700407:0.0393382):0.0207226,741778:0.0319263):0.0052508):0.0023836,((((97823:0.00392285,(272887:0.00160812,264619:0.00564958):0.00168155):0.0160365,((537974:0.00329824,(566569:0.00321022,(575842:0.00321582,241993:0.00489788):0.00329981):0.00239602):0.00252407,4385357:0.00475198):0.00714038):0.0139431,(512855:0.0293194,(739711:0.0164903,(((((709816:0.00560627,(1113907:0.0036364,558803:0.00628435):0.000858773):0.001713,(267944:0.00590266,4324265:0.00264412):0.000801379):0.000838602,(665037:0.000799218,(783497:0.00645573,88772:0.00593305):0.00249995):0.00167805):0.0010241,563435:0.00700344):0.00181481,3368797:0.00765952):0.0141421):0.00735879):0.00290781):0.00268216,((981968:0.011165,((244297:0.00855697,(1113888:0.022027,(1118253:0.00138875,(4349043:0.00648575,2736758:0.00243221):0.00343523):0.00104181):0.000870055):0.0258632,(276445:0.00742256,271790:0.00407846):0.00344835):0.00725449):0.0248328,1978401:0.0377526):0.00565553):0.016921):0.00449397,((649554:0.00506712,4430530:0.00880585):0.00428046,((((253827:0.0116085,241976:0.0109702):0.00757392,(4345213:0.0034049,4374050:0.0333257):0.0190644):0.00676865,1107752:0.0263319):0.00180838,((4425104:0.0137536,((744404:0.00272697,(705510:0.00164175,752978:0.00287235):0.00186715):0.00178874,(4470952:0.00748179,615413:0.0108519):0.00343142):0.00353613):0.00602046,(4396490:0.0216726,((1115143:0.00585574,(552030:0.00768446,4335902:0.00037663):0.00620525):0.0175419,(((352830:0.00236992,831386:0.00491615):0.0048457,(((820091:0.0240207,1112740:0.0194498):0.015179,(((1133352:0.00403824,((1130552:0.00485265,1132349:0.00190392):0.00198041,4470134:0.0089702):0.000899556):0.00161645,328900:1e-06):0.00654569,(((((1133821:0.00406411,1125422:0.0131053):0.00395864,2017428:0.00168722):0.000809089,(((559874:0.00300774,(93483:0.00312216,545214:0.00267334):0.000998591):0.000999815,(1143016:0.00565565,814790:0.00325785):0.000771919):0.000794544,(4431749:0.00239913,(535484:0.00482878,(825131:0.0304847,(1110483:0.00161144,(4371515:0.00184766,(822988:0.0030502,817788:0.00183631):0.00161953):0.00223962):0.000780745):1e-06):1e-06):0.000802045):0.00088497):0.00410229,(512531:0.00575061,(1111269:0.00160923,(4430814:0.0045284,(583247:0.00195358,(585151:0.0069649,508830:0.00443742):0.000717584):0.00192342):0.00283469):0.00149997):0.00161783):0.00078582,620224:0.00487144):0.00494954):0.00251042):0.00504888,((((((4332135:0.00642824,((804959:0.00320908,(4375011:0.00405592,(4331514:0.0035766,4421826:0.00442729):0.00176526):0.00157327):0.00078847,(4308759:0.00533591,331041:0.00403297):0.000777935):0.000778862):0.00161604,((549915:0.00789508,(4003430:0.00562517,4327970:0.00559045):0.00179323):0.00255016,((4369471:0.00566603,(608867:0.00441793,4457176:0.00286091):0.00189688):0.00451864,4011113:0.0151371):0.00361298):0.00244931):1e-06,(((4431755:0.00231755,(624370:0.00327058,((1147592:0.0676697,89599:0.00775912):0.000428945,((731633:1e-06,1044436:0.00175088):0.00160865,(971800:5e-07,TGGGGAATATTGCGCAATGGGCGAAAGCCTGACGCAGCAACGCCGCGTGAGTGATGAAGGCCTTCGGGTCGTAAAGCTCTGTCGGAGGGAACGAATGCTCTCGAGGTTAACAGCCTCGGGAAGTGACGGTACCCTCAAAGGAAGCACCGG:6.11352e-06):5e-07):1e-06):0.00318039):0.00295386):0.00193992,(818291:0.00269035,556302:0.0063305):0.000836989):0.000857794,(((532393:0.00581399,(4370818:0.00736803,((141962:1e-06,((4361856:0.00406315,1681528:0.00276515):0.00179948,243800:0.00323139):0.00180024):0.000644981,1011611:0.00340973):0.00319953):0.000943915):0.00141756,((4398169:0.00487129,4412025:0.00490763):0.0015804,((2929706:0.00584776,((1112928:0.00990847,838913:0.0226623):0.000795628,838300:0.00295427):0.00418164):0.00598522,113101:1e-06):0.00176695):0.000890811):0.000786354,((584898:0.00337163,((536735:0.00297612,((814192:0.00616009,(716227:0.00243049,(593126:0.0072617,587030:0.00647833):0.00160205):1e-06):0.00159869,(579849:0.00805739,(593827:0.00804563,552569:1e-06):0.000808757):0.000780224):0.00186134):1e-06,(240293:0.0306535,(246503:0.00253755,253644:0.0479826):0.0207858):0.0142498):0.000857451):0.00217556,4462311:0.00473789):0.00169805):0.00159651):1e-06):0.00159875,(((4382183:0.0070331,(1136031:0.00164681,4434114:0.010582):0.00353028):0.00404363,(136219:0.0115721,(1104525:0.00552207,1104959:0.00628759):0.00459342):0.00136274):0.000978409,(4299632:0.00332697,4408749:0.00240285):0.00169568):0.00149805):0.000785374,(4369472:0.0128847,(((4358990:0.00262461,4360816:0.0186919):0.00187024,(4437633:0.00611042,(588742:0.00695514,4456752:0.00366861):0.00149959):0.00438434):0.00254538,(321022:0.00347827,(4397839:0.013624,(2692419:0.00520455,1121555:0.000890043):0.000937323):0.000803081):0.0013854):0.000945893):0.00720508):0.00169129,(1113351:1e-06,(136929:0.00162245,((((539907:0.00803644,(807305:0.00261828,((136993:7.95379e-06,TGGGGAATATTGCACAATGGGCGCAAGCCTGACGCAGCAACGCCGCGTGAACGATGAAGGCCTTCGGGTTGTAAAGTTCTGTCGGAAGAGACGAGGTGGTTTCGACCTAATACGTCGAGATTGTGACGGTATCTTCCAAGGAAGCACCGG:0.129558):0.0,TGGGGAATATTGCGCAATGGGCGAAAGCCTTACGCAGCAACGCCGCGTGAACGATGAAGGCCTTCGGGTTGTAAAGTTCTGTCGGAAGAGACGAGGTGGTTTCGACCTAATACGTCGAGATTGTGACGGTATCTTCCAAGGAAGCACCGG:0.112968):0.00406439):1e-06):1e-06,553602:0.00399902):0.000794636,333757:0.0039952):0.000797052,(238595:0.00239029,(136959:0.00485992,338230:0.00560305):1e-06):1e-06):0.00239267):0.00240751):0.00401994):0.00320695):1e-06):0.00234274,((223031:0.0828756,TGGGAATATTGCGCAATGAGCGAAAGCCTTACGCAGCAACGCCGCGTGAACGATGAAGGCCTTCGGGTTGTAAAGTTCTGTCTGAAGAGACGAGGTGGTTTCGACCTAATACGTCGAGATTGTGACGGTATCTTCCAAGGAAGCACCGGC:0.14378):0.0450474,(((593973:0.00391843,((3970482:0.00162539,(1124510:0.00563294,4341659:0.00923309):0.000918986):0.00905592,1111559:0.0036936):0.002933):0.00417602,((821510:0.0016217,4431616:0.00238333):0.00399708,4446018:0.00578437):0.00379967):0.000951399,(638858:0.00677872,1829920:0.0275504):0.00352829):0.00229426):0.00174867):0.0061208):0.0050625):0.00137317):0.00620922):0.00246408):0.00299349):0.0244418,((512450:0.0237622,((((((959372:0.00924419,1040631:0.000851193):0.00103401,248813:0.050436):0.0165212,((1083460:0.00897433,(4394649:0.0172589,2215035:0.0270657):0.00473506):0.00389978,(335016:0.00965776,144150:0.0088635):0.00287793):0.00554523):0.00403661,(813579:0.000796167,2899798:0.000995794):0.00465141):0.0340849,(((((4477119:0.0208304,(1829905:0.0229265,60592:0.0533767):0.00909908):0.0105113,253907:0.0197506):0.00255885,((((4302923:0.00200586,(1582854:0.00310228,814200:0.00610352):0.00144212):0.0170893,(776288:0.00412665,(((((559827:0.00866861,3079243:0.000981746):0.0025579,(566372:0.0033749,(761861:0.00169658,(566810:0.000411592,(549688:0.00415007,645697:0.0147011):0.00451552):0.00243765):0.00117112):0.00575201):0.00300907,(556912:0.00238607,(800164:0.0144088,(584097:0.00270771,(1812612:0.00363559,4428564:0.00298729):0.00289553):0.00289876):0.000899966):0.00079168):0.000796976,4304318:0.00241278):0.000853694,639487:0.00177306):0.0155225):0.0237215):0.00875317,((4320240:0.0285503,(3214678:0.00834491,(4275177:0.00209469,4286218:0.00522152):0.00332949):0.0044594):0.00978314,((587746:0.00446479,243792:0.00170369):0.0162722,((228859:0.0163597,191331:0.00808618):0.00704395,((796713:0.0100091,633329:0.0124599):0.00626906,(253680:0.00868339,(912648:0.00658849,2307310:0.0112373):0.00428883):0.00587366):0.00293653):0.0129672):0.00375343):1e-06):0.0034513,((((577410:0.00275465,(4435515:0.00911738,548041:0.00136058):0.00463701):0.0112773,(573531:0.00673708,249749:0.00535652):0.00236403):0.000571947,(821069:0.00533455,1128979:0.0242969):0.00600881):0.00584819,((834257:0.00963736,(4461220:1e-06,(104678:0.00352593,(3867306:0.00577121,(4349046:0.00636295,564021:0.012819):0.00265779):0.00150656):0.00272352):0.0153704):0.0179624,(246176:0.0310796,(4444546:0.0136837,(2393659:0.0152888,1106412:0.00731732):0.0161258):0.00826579):0.0102852):0.0216587):0.0019704):0.00956292):0.0156051,(243529:0.01393,(585095:0.0114144,572414:0.00166643):0.00894186):0.0106425):0.0126015,560696:0.030831):0.00657922):0.0257472,(236051:0.0719073,4389996:0.0510584):0.00834873):0.0243901):0.0289557,3208681:0.0264129):0.0266097):0.0187076):0.0113244):0.0036194):0.00534609,((259791:0.0309618,((((822745:0.00864618,(((207131:0.00502972,2152199:0.00569341):0.00442781,(4418934:0.00710719,(1127173:0.00405637,4260136:0.00327734):0.00191448):1e-06):0.00181141,(656975:0.00626317,((308535:0.000898151,(1107637:0.00416484,(338043:0.00539343,779654:0.00542988):0.00485536):0.000573267):0.00310709,810165:0.00200866):0.00503449):0.00224159):0.00515714):0.00314139,(102892:0.0109849,820161:0.0053619):0.00646518):0.00588352,(4479671:0.0111154,4305677:0.0052737):0.00172341):0.00300798,((4358509:0.00796906,(549683:0.00755107,(1106730:0.010095,244218:0.0129709):0.00341942):0.000876345):0.00329533,168547:0.00481561):0.0011119):0.00782075):0.0259317,(((4298220:0.00334505,(346925:0.00429899,(804913:0.00536027,4083688:0.00434976):0.00171307):0.00434241):0.00796377,(253712:0.0176302,(1130747:0.0118325,(147174:0.00824189,4440513:0.00257115):0.00267187):0.00698509):0.00608007):0.00650869,(560172:0.0299893,(547351:0.0180207,4387407:0.0206466):0.0170676):0.0170417):0.0238365):0.00613508):0.0265467)'f__Syntrophobacteraceae':0.0257398)'o__Syntrophobacterales':0.0167964,((((((((688821:0.0434149,((1105584:0.00385502,836644:0.0135157):0.0111663,(1505307:0.0212723,(150753:0.0130321,(3445546:0.00304295,4077921:0.0089519):0.0146913):0.0173784):0.00485632):0.00888645):0.0358776,((((535261:0.0104393,4445754:0.0073441):0.0730245,(942878:0.0372988,725347:0.0230885):0.0121916):0.00928276,(499902:0.0632389,(3130544:0.0127021,4483277:0.00116568):0.0367553):0.00935053):0.0164125,((((282301:0.058195,830781:0.0422637):0.00999022,(((253315:0.0204033,834375:0.0201521):0.0103123,((755672:0.00326524,(99614:0.00422268,4455512:0.00725558):0.0018396):0.0283604,278689:0.0368913):0.0108988):0.00621243,((((4470827:0.0505711,557488:0.0811249):0.00668583,(751104:0.0345597,(135939:0.00815007,4312771:0.00581674):0.0277484):0.0174923):0.00795348,278334:0.0246878):0.00796194,705647:0.0252541):0.0031862):0.00656256):0.00930942,((337639:0.0414762,((825789:0.0114804,4453818:0.0653566):0.00676931,((827566:0.0149903,835942:0.00960638):0.0105676,(831884:0.014473,828156:0.013555):0.0049955):0.00790443):0.0069353):0.0144153,((4469976:0.0578006,(829812:0.0504597,((790533:0.0409914,633023:0.0328497):0.03901,((337185:0.052016,(837169:0.0322819,((837044:0.0303586,331468:0.0387567):0.0144893,827408:0.0210369):0.00788822):0.00816578):0.0105785,(836727:0.0162022,((836414:0.0100436,(834276:0.00658024,839386:0.0134766):0.0032824):0.00252206,605715:0.00969632):0.00318564):0.0340899):0.0252395):0.00728782):0.0219629):0.0154717,(833313:0.0361038,(201322:0.0755264,(256201:0.00648909,(131834:0.00521907,(1595147:0.00161273,4310914:0.0131799):0.00647644):0.00685276):0.0047966):0.020587):0.00818565):0.00741527):0.0183879):0.00821166,((574375:0.00294395,743519:0.00267507):0.0131172,(2982511:0.0387076,((4459101:0.000882969,(4296294:0.00811507,4395502:0.00151258):0.00315105):0.0196229,(317973:0.0111311,(581115:0.00423516,4308611:0.0172784):0.0163926):0.0112968):0.0186572):0.0102271):0.00964086):0.00144271):0.0367746):0.0192534,((2172689:0.0341196,1105272:0.0224064):0.0259284,(272461:0.0147223,814966:0.0679502):0.0407537):0.0327131):0.00478965,((2878500:1e-06,4481955:0.00404145):0.0778759,(((71753:0.0197175,4407929:0.0140609):0.0380546,(((559727:0.0592588,((310920:0.0330389,(546191:0.0316901,733815:0.0536641):0.00942374):0.00886813,3592748:0.017649):0.0130615):0.00694394,(((571463:0.00672412,((1793903:0.00682799,3257683:0.00919639):0.0024837,(4438869:0.000804604,((4336151:0.00508721,4327653:0.0111599):1e-06,(2097567:0.00497908,2932865:0.000835172):1e-06):1e-06):1e-06):0.010819):0.0275254,(3568455:0.00825289,((2154669:0.000935398,3948884:0.00939594):0.00825668,(540581:0.00722328,2852013:0.00884351):0.0081496):0.00972411):0.0189131):0.0207181,(4434383:0.0400579,(4408207:0.0585891,(2856013:0.0042307,(4480349:0.00684235,(2124725:0.000853366,3339561:0.0067083):1e-06):1e-06):0.00401449):0.0369345):0.0171509):0.0113321):0.00770072,((4044597:0.0698366,(814028:0.0819967,581175:0.0751807):0.0128146):0.00466824,2370747:0.0448563):0.010082):0.0103225):0.0171014,568859:0.0741871):0.017554):0.0103235):0.0183383,(((((139451:0.00519002,4404251:0.00583784):0.0407032,(1861114:0.00491623,2583847:1e-06):0.0247052):0.0196319,(2775219:0.05948,(736433:0.0199368,4482031:0.0472027):0.0122195):0.00312416):0.0126638,(800634:0.0519641,((242171:0.0427735,326636:0.0348286):0.00967393,(537241:0.0239903,4389922:0.0466576):0.00233466):0.00757477):0.00544613):0.0129561,((100291:0.0366232,4483151:0.0157017):0.0395196,(((288376:0.0182891,23625:0.000305703):0.010181,747185:0.0494913):0.00886785,(865090:0.0259554,(106764:0.0102888,294612:0.159385):0.0160546):0.00627404):0.025587):0.0345831):0.0417231)'o__GMD14H09':0.0138962,(((((1742484:0.0128556,(806393:0.00555354,(131057:0.00407348,1115097:0.00162813):0.00259196):0.00569779):0.00554368,(4297872:0.0154423,((1742479:0.00410425,1104661:0.00489015):0.00728706,((163996:0.00351517,1742478:0.00465052):0.00372014,(4349833:0.0100433,4390109:0.000183292):0.0041664):0.00656163):0.00655532):0.00718816):0.00828024,((4368648:0.0526632,(((588965:0.00600857,(146422:0.00351052,255323:0.00450485):0.00321522):0.00397291,(4303102:0.00510954,4469651:0.047133):0.00262202):0.0148587,4401806:0.00630108):0.00667732):0.00387037,92222:0.0332205):0.00662008):0.0342311,((((634588:0.00785983,(558364:0.00336045,1108202:0.0557526):0.00760999):0.0125142,(((236169:1e-06,10703:0.014856):0.0278497,(546701:0.011857,4332559:0.0147941):0.00462136):0.0497581,4344420:0.0396137):0.0123439):0.0149897,(((2188455:0.0448493,(311929:0.0542769,((((808856:0.0168374,(((571382:0.00643508,677332:0.00322762):0.00203358,(((10680:0.00577551,(559702:0.00540585,145961:0.00625384):0.00525384):0.000939073,(555164:0.00273203,317719:0.00360492):0.00313565):1e-06,(657843:0.0113416,1114094:0.0133701):0.00470987):0.00331175):0.00413959,((2881934:0.00987592,4374399:0.00653036):0.0101047,268705:0.00792124):0.00597912):0.00423999):0.000640098,((593921:0.0102727,4482960:0.00665931):0.00300672,(4352602:0.00349541,(1119861:0.00911782,4451360:0.00517592):0.00440313):0.00408953):0.00204421):0.00203581,((354477:0.0110144,(570102:0.00869763,140293:0.0206467):0.00146639):0.0035368,10702:0.014012):0.00420302):0.00205088,((333342:0.00618498,(351152:0.00703462,112279:0.00171):0.0105914):0.00734162,(4419086:0.00828657,(537008:0.00986441,(2090628:0.00161337,4350714:0.000792599):0.0116579):0.0023172):0.00144756):0.00342787):0.00422135):0.029769):0.00936042,((((4352604:0.00855379,(162701:0.00466211,1505226:0.0137655):0.0046925):0.0207036,(825214:0.00926296,((841617:0.00545965,(203027:0.00664326,154831:1e-06):0.00603265):0.0147709,(838458:0.0094818,828803:0.0110228):0.00312525):0.00231306):0.00636949):0.00693714,((3337002:0.0250801,((767639:0.0123737,4401659:0.0172654):0.0125706,4375210:0.0254542):0.00267213):0.00463042,((((336653:0.0122956,(765089:0.00146037,3336997:0.00943476):0.0148664):0.0105729,((1120947:0.0149979,(4447698:0.0126362,((4191511:0.00228088,(550835:0.00429103,((((4347536:0.00336421,1119740:0.00556638):0.000919375,(4347538:0.00335258,659717:0.0036558):0.00198215):0.00154923,((2671699:0.00894844,4347535:0.000709311):0.0065872,(268536:0.00348521,262635:0.0125191):0.00538227):1e-06):0.00436203,(605435:0.00599026,703155:0.00670022):0.00178941):0.00335326):0.00181911):0.00355037,((3337003:0.0121745,(3726187:0.00319035,(2632959:0.00706053,2632960:0.00322841):0.00717988):0.00338811):0.00544033,111722:0.0169866):0.00560204):0.0119215):0.0037557):0.0107029,(1111339:0.00534907,(355585:0.00396156,1104543:0.00237221):0.000405805):0.0161038):0.0111504):0.00688017,((361919:0.0171285,3726193:0.0410214):0.00530996,(((828707:0.016718,(559828:0.00643166,788914:0.0176359):0.00412011):0.00157509,4411524:0.00594198):0.00981939,(((4191514:0.014348,2188456:0.013136):0.00449217,(3537457:0.0077975,4435139:0.0104334):0.00160362):0.00351157,(656063:0.00457546,(543054:0.00507773,3368799:0.0054382):0.00318279):0.00199419):0.0093627):0.0103589):0.00263932):0.00431219,(593056:0.0348448,(2188457:0.0119271,((4303357:0.00503795,4469414:0.00817262):0.00391748,742812:0.0268565):0.00216886):0.00599371):0.0234741):0.00715677):0.00298039):0.00788691,((683869:0.00338009,1700896:0.00304801):0.0197047,(527581:0.0387926,((2167661:0.0129585,(838777:0.0184529,(236224:0.0102097,834691:0.0100393):0.0169894):0.00595002):0.0114526,4324874:0.0119863):0.0138032):0.0173053):0.0026567):0.00597041):0.00723092,(152132:0.000932729,1148003:0.00551037):0.0661114)'f__JTB38':0.00819255):0.00277019,(1742482:0.0497796,(((((535365:0.0310399,(334901:0.0211471,136770:0.0115768):0.0108587):0.0110576,(216298:0.0134602,((223862:0.00792779,(236923:0.00874476,1742483:0.0121833):0.0031892):0.0152352,(165369:0.0160554,(195967:0.0127734,(564760:0.0125049,686258:0.0126422):0.0096024):0.00475296):0.00347927):0.00878179):0.0231119):0.0046068,(1114205:0.0041087,(542878:0.00658957,348822:0.0016361):0.0116752):0.0170908):0.0041939,((((344456:0.0255706,296500:0.0311413):0.00586384,((819631:0.0223788,532670:0.00756):0.0301265,1106185:0.0239828):0.00563052):0.00630067,(4480430:0.0167948,(278639:0.0131375,(((359523:0.008786,812962:0.00422215):0.0014793,(809378:0.0328925,(((251127:0.000828788,1108572:0.00798685):0.000786825,724650:0.0031679):0.000845578,(4352883:0.000802826,(1110480:0.00921847,537463:0.0130461):0.00125661):0.0010173):0.00225021):1e-06):0.000497196,341075:0.00335121):0.0115815):0.00907987):0.0142877):0.00276984,((261435:0.00467666,747005:0.00628407):0.0310818,(335380:0.0463153,(1121060:0.0316958,2369769:0.00943517):0.0094297):0.014904):0.0113564):0.00457596):0.00610401,((((159917:0.0151124,(1108072:0.0099077,3410495:0.0135419):0.00558592):0.00627046,((2060312:0.0201908,(349173:0.00911577,((833394:0.0132991,(1144844:0.00203717,562069:0.0128802):0.00283206):1e-06,4386268:0.0072042):0.00420822):0.0160488):0.0114164,((563535:0.00676937,327682:0.0080747):0.0150435,2495965:0.0181658):0.0049792):0.00403596):0.00586575,(((270821:0.0662317,(4303080:0.00454401,(4304622:0.0440964,4436549:0.00189458):0.0143899):0.0227392):0.0325395,((156752:0.0305349,4389758:0.0319202):0.0252211,(201992:0.0394619,(150819:0.0122972,71658:0.0246562):0.0338605):0.0163431):0.0041104):0.0104846,(((((((((236118:0.0108336,(273351:0.0163713,263721:0.00777754):0.00860179):0.00284577,(308197:0.015681,(628893:0.0062731,4480284:0.00263658):0.0112084):0.00547911):0.00327475,(((309596:0.0176735,(4438771:0.00549877,(540745:0.00720013,4478571:0.00111311):0.00661933):0.00247197):0.00704669,(4460006:0.00613482,((268600:0.00771571,(831410:0.0231555,262432:0.025497):0.00341973):0.00558491,((338555:0.00195728,((136961:0.00241554,828127:0.00647296):0.00191425,(550253:0.00324003,((1119544:0.0016344,240064:0.0146114):1e-06,512400:0.0145542):0.00241065):0.000450895):0.00150091):0.01292,1742485:0.0100856):0.000837586):0.00469755):0.00687717):0.00265457,2582923:0.00985114):0.00235932):0.00478417,(572190:0.0137795,559699:0.00788735):0.00740166):0.00724618,(2188459:0.0179146,4331506:0.0164366):0.00457284):0.00245156,(4303801:0.0152203,(200746:0.0201468,4410583:0.0165168):0.00379461):0.00741087):0.00224789,(((((4437141:0.00198716,(2757124:0.0078052,4437142:0.00591001):0.0049821):0.00368998,3744308:0.00739684):0.00177585,(1994487:0.00316941,614283:0.00323784):0.00488868):0.00259582,4388770:0.00592472):0.0177177,(4480285:0.00955781,(262181:0.0113227,259833:0.00338429):0.00422088):0.00894125):0.00937259):1e-06,((250443:0.0242266,(2038437:0.0102865,(573417:0.0101302,325676:0.00528078):0.00447567):0.00929891):0.00526307,(((((309636:0.010222,(165188:0.0150713,(253113:0.0114395,(357893:0.00241784,1105859:0.00398653):0.00080839):0.00647471):0.00468249):0.00280509,362677:0.0167368):0.00165174,(325961:0.00772396,3166646:0.0133568):0.00565165):0.0152684,((270803:0.0108307,((270541:0.00462947,((4437143:0.00330189,(4437144:0.00445662,4475724:0.00595726):0.00252802):0.00586672,4402233:0.00600446):0.00732759):0.00326389,246832:0.0132807):0.0060377):0.00705818,((((321652:0.0163587,249141:0.0114907):0.00741723,((654367:0.00351752,(4409619:0.00734532,4462233:0.00527944):0.00689622):0.000878651,(4423334:0.00643759,(250580:0.00331854,3744303:0.00503602):0.00286413):0.00596697):0.00380998):0.00933935,(1699258:0.0067859,(657368:0.00215863,4344964:0.00343909):0.00337636):0.00234429):0.00503484,(315157:0.00440779,(((337074:0.0105883,4434776:0.00563943):0.000742196,((((1884558:0.00160079,109290:0.015587):0.00652139,((((556644:0.00889974,752782:0.00404982):0.001271,(((585877:1e-06,(4444359:0.012337,4484249:1e-06):0.0121442):0.00401999,(335613:0.00840608,323318:0.00293965):0.00150891):0.00123324,(535877:0.00404843,4349821:0.00236955):0.0029196):0.00239581):0.00113517,534126:0.00160296):0.00233388,1107420:0.0032733):0.00079326):0.0015903,643694:0.00489096):0.00152596,554666:0.00246146):0.000800687):0.00505051,(3123519:0.00520189,4355493:0.00622122):0.000982212):0.00943326):0.00558872):0.00460463):0.0126229):0.00489186,619916:0.015301):0.0044989):0.00495981):0.00253135,(932062:0.00798788,4353905:0.00518291):0.0195258):0.00446123)'f__NB1-i':0.00162162):0.00280939,((((278450:0.00315857,321578:0.0532935):0.00615099,4432754:0.00939117):0.00244444,814925:0.00835861):0.0204185,606340:0.0346152):0.00766829):0.0103488):0.00469107):0.00268857):0.00378888):0.0218251,(((4416410:0.045477,(((258754:0.0468704,(((2195532:0.0103721,4368274:0.00362792):0.0164053,((170623:0.00124246,1878951:0.00166509):0.00415412,(557373:0.00450465,(543531:0.0017779,334324:0.00655631):0.00673167):0.00201261):0.0100385):0.020534,(235691:0.0236488,(2100540:0.0127133,(136925:0.0114488,4347876:0.00521106):0.00799764):0.0119663):0.0141908):0.00747378):0.00704015,((765116:0.0402074,(681669:0.0195664,235742:0.0332858):0.00946258):0.0134348,((267541:0.0271091,659088:0.00934026):0.0218637,(264210:0.0214683,(148800:0.00570137,4443963:0.00532613):0.0137886):0.0216846):0.0118058):0.00419317):0.00456826,((815678:0.006515,(806273:0.00452025,(24543:0.0101847,818803:0.000768728):0.00582798):0.0127277):0.0325988,(95487:0.0213761,(1108690:0.0265027,(276495:0.0102206,2582033:0.00704686):0.00527734):0.0111351):0.00601565):0.00439402)'f__MND4':0.00420261):0.000209708,(756424:0.0322629,(3931100:0.0266469,4479015:0.036289):0.00735808):0.00769892):0.0186746,94710:0.133495):0.0138106)'o__NB1-j':0.0306021):0.00945014,(4425954:0.0928449,(4465583:0.0483761,((((4302417:0.00323811,(4423703:0.00345656,4472109:0.00351987):0.00479344):0.0143913,(((4333972:0.0109552,4478236:0.00450915):0.0191811,(1141486:0.00756932,4471121:0.00251505):0.0232737):0.00512524,(319130:0.0132396,4248322:0.0107835):0.0177442):0.00520753):0.00532155,(1123314:0.0112155,(542670:0.0147731,(4477259:0.00795451,((1877391:0.0067336,4477263:0.00531811):0.00250628,(1139376:0.00878012,(4414511:0.00138091,(381777:0.00243626,1878950:0.00183971):0.00360723):0.00571234):0.00347487):0.00563675):0.00875003):0.0056499):0.0131877):0.00542502,(784698:0.0744241,((256575:0.00304306,4445357:0.00895609):0.00499426,4444800:0.0381343):0.00486778):0.00293215):0.0254543):0.0268448):0.0189329):0.00662487,1006554:0.100559):0.0111476):0.0152688,((((((350514:0.0299848,(((241617:0.0389024,4414062:0.0337547):0.00729154,(4339024:0.0222612,4452420:0.0382988):0.00740065):0.00954585,(335983:0.0276839,4412264:0.0522945):0.00872653):0.0173876):0.0632248,(2783974:0.0397577,(((3017521:0.0222236,(590374:0.0292953,((4419795:9.43782e-06,TGGGGAATATTGCGCAATGGAGGAAACTCTGACGCAGCGACGCCGCGTGGGTGATGAAGGCCTTCGGGTTGTAAAGCTCTGTTGGCTGGGAAAAAGGTAGTCGTGCTAACACCACGATTGCTTGATGGTACCAGCAAAGGAAGCACCGGC:0.0112674):0.0,TGGGGAATATTGCGCAATGGAGGAAACTCTGACGCAGCGACGCCGCGTGGGTGATGAAGGCCTTCGGGTTGTAAAGCTCTGTCGGCTGGGAAAAAGGTAGTCGTGCTAACACCACGATTGCTTGATGGTACCAGCAAAGGAAGCACCGGC:6.11352e-06):0.0386479):0.0179833):0.00394169,(237479:0.0379487,((2869502:8.75044e-06,TGGGGAATATTGCGCAATGGAGGAAACTCTGACGCAGCGACGCCGCGTGGGTGATGAAGGCCTTCGGGTTGTAAAGCCCTGTCGGCTGGGAAAAAGATATTCGTGCTAACACCACGAGTGTTTGATGGTACCAGCAAAGGAAGCACCGGC:6.11352e-06):0.00447148,(973182:0.0154723,4350510:0.00948701):0.00510463):0.0102281):0.00718032):0.00984575,(234001:0.0540907,4048648:0.0456385):0.0170906):0.00983354):0.0392325):0.0186108,(((2598708:0.0217862,(278091:0.0230358,(3258903:0.0024956,4381117:0.00775379):0.021205):0.0110854):0.08349,(((733426:0.0520141,(269954:0.0349227,(992439:0.0200998,((225738:0.0185099,TGGGGAATATTGCGCAATGGACGAAAGTCTGACGCAGCGACGCCGCGTGAGTGAAGAAGGCCTTCGGGTTGTAAAGCTCTGTCGAGAGGGAAAAAAACCTTTGGGGTTAACAGCCCCAGAGCTTGATGGTACCTCGAGAGGAAGCACCGG:0.0253798):0.0240026,(699706:0.0133951,(988377:0.013352,136883:0.00607876):0.0107251):0.00620073):0.00350411):0.00906318):0.00883294):0.0438536,((681503:0.0564458,(365248:0.0575018,(667055:0.0501105,((264962:0.0357597,4419585:0.0445294):0.0143107,4400943:0.0368452):0.00809813):0.00902725):0.00490105):0.0073424,(996680:0.0627415,(((231530:0.0327596,(((((((520863:0.00708067,(4390557:0.0176675,(((719801:1e-06,(249407:0.00237169,(1108330:0.00734837,4474226:0.00966646):0.0717105):1e-06):1e-06,787865:0.0120514):0.00174637,1009999:0.00243962):0.00349193):0.00459012):0.00471869,3513927:0.00562698):0.00482604,920462:0.00458311):0.00768639,(224375:0.00967606,(218704:0.018089,TGGGGAATCTTGCGCAATGGACGAAAGTCTGACGCAGCCACGCCGCGTGAGTGAAGAAGGCCTTCGGGTTGTAAAGCTCTGTCATGCGGGACGAAAAACCATAAGTGAATAGCTTGTGGCTTGACGGTACTGCAGGAGGAAGCACCGGCT:0.0307872):0.0153945):0.00753723):0.0103538,((223474:0.00235964,(4435751:0.00638873,4326365:0.00234818):0.000778334):0.00192018,(2259378:0.00314187,(4109305:0.0169514,1625686:0.00232924):0.00325599):0.00210412):0.01679):0.0180282,(1012768:0.00690412,922170:0.00177874):0.0298051):0.0117008,(((((4468274:5e-07,TGGGGAATCTTGCGCAATGGACGAAAGTCTGACGCAGCCACGCCGCGTGAGTGAAGAAGGCCTTCGGGTTGTAAAGCTCTGTCGGAGGGGACAAAAACCATTAAGGTGAATAGCCTTAGTGCTTGATGGTACCCTTAAAGGAAGCACCGG:0.0111812):5e-07,((921722:0.0171348,(4370473:0.015329,((959929:0.0158735,834178:0.00796009):0.00756825,(246382:0.0121424,(4375292:5.0629e-06,TGGGGAATCTTGCGCAATGGACGAAAGTCTGACGCAGCCACGCCGCGTGAGTGAAGAAGGCCTTCGGGTTGTAAAGCTCTGTCGGAAGGGACAAAAACGTTTAGGGTTAATAGCCCTAGATCTTGATGGTACCTTTAAAGGAAGCACCGG:0.0109912):0.0207326):0.00983553):0.00299289):0.00699868):0.00251045,(1022489:0.0213754,(559177:0.00542864,(241214:0.00727827,4295897:0.00806867):0.00217823):0.0173339):0.0129759):0.013255):0.0129163,TGGGGAATCTTGCGCAATGGACGAAAGTCTGACGCAGCCACGCCGCGTGAGTGAAGAAGGCCTTCGGGTTGTAAAGCTCTGTCGGAGGGGACAAAAACTAGTAAGGTTAATAGCCTTATTACTTGATGGTACCCTTAAAGGAAGCACCGG:6.11352e-06):0.0,TGGGGAATCTTGCGCAATGGACGAAAGTCTGACGCAGCCACGCCGCGTGAGTGAAGAAGGCCTTCGGGTTGTAAAGCTCTGTCGGAGGGGACAAAAACTATTCAGGTTAATAGCCTGAGTACTTGATGGTACCCTTAAAGGAAGCACCGG:6.11352e-06):0.0,TGGGGAATCTTGCGCAATGGACGAAAGTCTGACGCAGCCACGCCGCGTGAGTGAAGAAGGCCTTCGGGTTGTAAAGCTCTGTCGGAGGGGACAAAAACTCCATAGGTTAATAGCCTATGGACTTGATGGTACCCTTAAAGGAAGCACCGG:6.11352e-06):0.0227554):0.0104175):0.00957842,((((841077:0.0230962,(312144:0.00786354,233009:0.0188042):0.00698665):0.00345777,((((1058761:0.00466819,(982819:0.00518838,(718395:0.00236975,3542805:0.00321816):0.00330985):0.00647208):0.00923931,(((((763759:8.47998e-06,TGGGGAGTCTTGCGCAATGGACGAAAGTCTGACGCAGCCACGCCGCGTGAGTGAAGAAGGCCTTCGGGTTGTAAAGCTCTGTCGGACGGGACGAAAGGTTACGTGCTCATACCACGTGATTTTGACGGTACCGTTAAAGGAAGCACCGGC:0.0112003):0.0173585,4479575:0.0662533):0.00425282,(531899:0.0128904,509440:0.0174246):0.00576407):1e-06,(4329003:0.0116888,(159853:0.0145098,(1130705:0.0181396,4393043:0.0145783):0.00413517):0.00179265):0.00362262):0.00259058,((((119236:0.00885497,4308263:0.0078104):0.00863283,(339137:0.0196914,(225970:0.00792243,((864604:0.0309133,(3202330:7.42908e-06,TGGGGAATCTTGCGCAATGGACGAAAGTCTGACGCAGCCACGCCGCGTGAGTGAAGAAGGCCTTCGGGTTGTAAAGCTCTGTCGGACGGGACGAACATCTTTGAGGTTAATAGCCTCAGAGACTGACGGTACCGTCAAAGGAAGAACCGG:0.0113623):0.00189442):0.0145462,141274:0.013263):0.00665391):0.0116718):0.00347261):0.00649229,(((4302661:0.00280733,(141791:0.0034397,(1781230:0.014761,(947627:0.0132471,244188:0.0322404):0.0101249):0.00888096):0.0037015):0.00960861,(4026015:0.0169077,(313728:0.0143125,(1074498:0.0120084,4364519:0.00887139):0.00441408):0.00439009):0.00312828):0.00441885,(((226432:7.2127e-06,TGGGGAATCTTGCGCAATGGACGAAAGTCTGACGCAGCCACGCCGCGTGAGTGAAGAAGGCCTTCGGGTTGTAAAGCTCTGTCGGATGGGACGAAAACCCTTAGGAATAATACCCTAAGGCTTGACGGTACCATCAAAGGAAGCACCGGC:6.11352e-06):0.00737859,821553:0.000789029):0.0126418,(4458366:0.00558406,(810997:0.00178467,827181:0.0168074):0.00955218):0.00878053):0.00834021):0.00304292):0.00553609,(((4436708:0.0208326,(707389:0.0181243,527625:0.013799):0.00500631):0.00476566,(1028956:0.0207445,816425:0.0843435):0.00724643):0.0024508,((((921911:0.00676153,(828722:0.0073043,TGGGGAATCTTGCGCAATGGACGAAAGTCTGACGCAGCCACGCCGCGTGAGTGAAGAAGGCCTTCGGGTTGTAAAGCTCTGTCGAACGGGACGAAAAAGATGAGAGTGAATAGCTCTCATTTCTGACGGTACCGTTAAAGGAAGCACCGG:6.11352e-06):0.0146277):0.00429597,(819853:0.0117975,(((791926:0.0176022,(226410:0.0111828,3222178:0.0138933):0.00402436):0.00756588,(758197:0.00853275,(1139358:8.00366e-06,TGGGGAATCTTGCGCAATGGACGAAAGTCTGACGCAGCCACGCCGCGTGAGTGAAGAAGGCCTTCGGGTTGTAAAGCTCTGTCGCCCGGGACGAAAATCCATTGAGTTAATACCTCAGTGGACTGACGGTACCGGGAAAGGAAGCACCGG:6.11352e-06):0.00818775):0.00275017):0.00131823,(839262:0.0100317,((980978:5.82462e-06,TGGGGAATCTTGCGCAATGGACGAAAGTCTGACGCAGCCACGCCGCGTGAGTGAAGAAGGCCTTCGGGTTGTAAAGCTCTGTCGCCCGGGACGAAAATGCTTACGGTGAATAGCCGTAGGTACTGACGGTACCGGGAGAGGAAGCACCGG:6.11352e-06):0.00595859,(2869559:0.007073,4479579:0.00741737):0.00488002):0.00341808):0.00423583):0.000479851):0.00633624):0.00246826,837583:0.0286457):0.00148268,((235795:0.0182731,(4314949:0.00944646,TGGGGAATCTTGCGCAATGGACGAAAGTCTGACGCAGCCACGCCGCGTGAGTGAAGAAGGCCTTCGGGTTGTAAAGCTCTGTCGTGCGGGACAAAAACCTTTTGAGTTAATAGATCAAGAGCTTGATGGTACCGCAGAAGGAAGCACCGG:0.0480765):9.2343e-06):0.00576991,4477998:0.0184494):0.00521697):0.00537129):0.00192144):0.00269082):0.00820663):0.00408472,527642:0.0136092):0.00311009,894244:0.0105475):0.00431745):0.007603,(4382172:0.0173065,(4299503:0.0264064,826398:0.0381266):0.0116595):0.0042867):0.00478145,((((((((4389685:5.66949e-06,TGGGGAATCTTGCGCAATGGACGAAAGTATGACGCAGCCACGCCGCGTGAGTGAAGAAGGCCTTCGGGTTGTAAAGCTCTGTCGGAGGGGACGAACATTCTAGGTGTTAACAGCATCTAGAACTGACGGTACCCTCAAAGGAAGCACCGG:0.0113346):0.0,TGGGGAATCTTGCGCAATGGACGAAAGTCTGACGCAGCCACGCCGCGTGAGTGAAGAAGGCCTTCGGGTTGTAAAGCTCTGTCGGAGGGGACGAACATTCTAGGTGTTAACAGCATCTAGAACTGACGGTACCCTCAAAGGAAGCACCGG:6.11352e-06):0.0,TGGGGAATCTTTCGCAATGGACGAAAGTCTGACGCAGCCACGCCGCGTGAGTGAAGAAGGCCTTCGGGTTGTAAAGCTCTGTCGGAGGGGACGAACATTCTAGGTGTTAACAGCATCTAGAACTGACGGTACCCTCAAAGGAAGCACCGG:0.0113231):0.0,TGGGGAATCTTGCGTAATGGACGAAAGTCTGACGCAGCCACGCCGCGTGAGTGAAGAAGGCCTTCGGGTTGTAAAGCTCTGTCGGAGGGGACGAACATTCTAGGTGTTAACAGCATCTAGAACTGACGGTACCCTCAAAGGAAGCACCGG:0.0113139):0.0,TGGGGAATCTTGCGCAATGGACGAAAGTCTGACGCAGCCACGCCGCGTGAGTGAAGAAGGCCTTCGGGTTGTAAAGCTCTGTCGGAGGGGACGAACATTCTAGGTGTTAACAACATCTAGAACTGACGGTACCCTCAAAGGAAGCACCGG:6.11352e-06):0.0,TGGGGAATCTTGCGCAATGGACGAAAGTCTGACGCAGCCACGCCGCGTGAGTGAAGAAGGCCTTAGGGTTGTAAAGCTCTGTCGGAGGGGACGAAAAGCAATTAGGTTAATAGCCTAGTTGCCTGACGGTACCCTCAAAGGAAGCACCGG:0.0115403):0.0,TGGGGAATCTTGCGCAATGGACGAAAGTCTGACGCAGCCACGCCGCGTGAGTGAAGAAGGCCTTCGGGTTGTAAAGCTCTGTCGGAGGGGACGAACGTTCTAGGTGTTAACAGCATCTAGAACTGACGGTACCCTCAAAGGAAGCACCGG:6.11352e-06):0.0232166,(534885:0.00736158,755581:0.0113089):0.0157826):0.0091046):0.00393519):0.00773321,(278543:0.0177302,3592899:0.016134):0.0222266):0.00738685):0.00749738)'o__MIZ46':0.0265878):0.0305373,(3420500:0.0379207,(4379704:0.0113592,((((((4297240:6.3143e-06,TAGGGAATATTGCGCAATGGACGAAAGTCTGACGCAGCCACGCCGCGTGAGTGAGGAAGGCCTTCGGGTTGTAAAGCTCTGTCATCCGGGAAAAACGGCTATCTGGGGAAAGTTCAGGTAGCGTGATGGTACCGGAGGAGGAAGCACCGG:0.0113243):0.00322661,3454566:0.017159):0.00466338,(109057:0.00502591,4464016:0.000799371):0.0052802):0.00251177,827300:0.00218355):0.0043603,(578008:0.00497611,(4458848:0.00482017,(780644:0.00158931,783248:0.00395236):0.00311789):0.00625924):0.00369166):0.00185753,(4398173:0.0118457,((771634:0.00157675,(627435:0.00794721,677518:0.00318376):0.00315737):0.00286062,718595:0.0074151):0.00169722):0.00176404):0.0101022):0.019228)'o__Myxococcales; f__0319-6G20':0.0860528):0.0149448):0.0202502,(2105437:0.0916782,(226314:0.12106,(((343998:0.00302201,4421771:0.00741714):0.0114387,(656928:0.0215762,113368:0.0142944):0.0134051):0.0206272,(680824:0.0301972,4295058:0.0483579):0.0137887):0.0240455):0.0475582):0.0241434):0.0164494):0.0100286,(570616:0.131564,(553125:0.108033,((233818:0.00272766,(48110:0.0115475,(58310:0.00504665,56683:0.00140395):0.0023601):0.00243586):0.0134245,(2569950:0.0120807,(4396512:0.0109739,(146992:0.000784386,(31924:0.011061,(160716:0.000765464,994386:0.00695814):1e-06):0.00151429):0.011865):0.00511639):0.0242237)'f__Bacteriovoraceae':0.0688251):0.0155426)'o__Bdellovibrionales':0.0129444):0.00874851,((1564759:0.072656,(((220360:0.0666306,((312824:0.0520805,(757754:0.0506655,(103631:0.0396413,((4405263:0.0335411,(4454063:0.0257053,(3192491:0.0310337,(((4234362:0.00246463,4459777:0.00237394):0.0108873,(2429717:0.00903813,4340332:0.00688212):0.00253439):0.00371075,(4466565:0.00793105,4471775:0.012949):0.00440931):0.0131537):0.0118777):0.00573147):0.010302,(3868207:0.0438074,4138473:0.0445764):0.00937587):0.0177163):0.0167842):0.00874721):0.0127598,((4369691:0.00884136,(256205:0.0136203,4469866:0.00869484):0.00883667):0.00500185,(227450:0.00975161,209100:0.0169616):0.00499298):0.00908661):0.00578208):0.014579,(1825488:0.0338143,((533745:0.026564,TGGGGAATATTGGGCAATGGAGGAAACTCTGACCCAGCAATGCCGCGTGAATGAAGGTCTTCGGATTGTAAACCCCTGTCATGTTGGATCAAATTAAAAAGATAGTACCACAAGAGGAAGAGACGGCTAACTCTGTGCCAGCAGCCGCGG:0.288036):0.00953932,4381748:0.0661246):0.0176433):0.00875469):0.00771326,4471995:0.0550086):0.0338307):0.0485139,(3414987:0.0657965,(757518:0.0541695,((((((150309:0.0477568,836708:0.0356461):0.0137008,(1120411:0.0638301,560351:0.045756):0.00786751):0.0142287,((369557:0.0474222,342582:0.0405793):0.0190376,(559393:0.0378175,313852:0.0228199):0.0136302):0.00509192):0.00539428,(((320761:0.0173714,232532:0.0204901):0.0207369,((4312403:0.024825,(((1004666:0.029536,196123:0.0236195):0.0237916,(((692510:0.0181316,((((((1032202:0.00729825,983465:0.00624499):0.00843537,1085175:0.000866666):0.00345673,(416757:7.07602e-06,TAGGGAATATTGCACAATGGAGGAAACTCTGATGCAGCGACGCCGCGTGAGTGACGAAGGCCTTCGGGTTGTAAAGCTCTGTTCTCAGGGAAAAAGAAAGTGATTGTACCTGAGAAGAAAGGACCGGCTAACTTCGTGCCAGCAGCCGCG:6.11352e-06):0.000898654):0.0138444,((2125432:0.0107249,(525171:0.0168558,967505:0.0205007):0.0053705):0.0020027,(3412839:0.0142447,4398570:0.0108391):0.00426011):0.00618651):0.00343069,(1030212:0.0052,(820335:0.0127515,236208:0.0110737):0.0105581):0.0079186):0.00258367,(265055:0.0118483,(227331:0.0129668,(4308264:5.11787e-06,TAGGGAATATTGCACAATGGAGGAAACTCTGATGCAGCGACGCCGCGTGAGTGACGAAGGCCTTCGGGTTGTAAAGCTCTGTTCTCAGGGAAAAAGCAAGTGATTGTACCTGAGGAGAAAGGACCGGCTAACTTCGTGCCAGCAGCCGCG:6.11352e-06):0.000649969):0.00415986):0.00242279):0.0137891):0.0159646,TAGGGAATATTGCACAATGGAGGAAACTCTGATGCAGCGACGCCGCGTGAGTGATGAAGGCCTTCGGGTTGTAAAGCTCTGTTCTCAGGGAAAAAGAAAGTGATTGTACCTGAGGAGAAAGGACCGGCTAACTTCGTGCAAGCAGCCGCG:0.0103804):3.8066e-05,TAGGGAATATTGCACAATGGAGGAAACTCTGATGCAGCGACGCCGCGTGAGTGATGAAGGCCTTCGGGTTGTAAAGCTCTGTTCTCAGGGAAAAAGAAAGTGATTGTACCTGAGGAGAAAGGACCGGCTAACTTCGTGCCAGCAGCCGCG:6.11352e-06):0.000143553):0.00729122,(154325:0.0499446,((1105528:0.0208587,4369694:0.0227777):0.0201767,((568103:0.0500197,(4405635:0.00846033,4439809:0.0060787):0.0171553):0.0311771,((784564:0.0321532,(1068051:0.0187138,4357991:0.0216994):0.015568):0.0252202,(715453:0.0331779,(2595950:0.0201098,(980739:0.0260007,(1131272:0.0108017,814163:0.00952046):0.00934969):0.00542621):0.0133006):0.0105631):0.0191229):0.0308518):0.00790477):0.00319568):0.0256897):0.0177447,(920777:0.0158457,((4394348:0.0144648,((4361914:0.0055009,(4369595:0.00347108,4445042:0.00327504):0.00626073):0.00330045,(4212829:0.00303162,(4120982:0.0126321,4353892:0.0114534):0.00416523):0.00714326):0.0130993):0.0293715,(3249847:0.00205643,4365623:0.00115199):0.022139):0.00427889):0.0140335):0.0112046):0.00892506,((((1117119:0.0259876,(3145693:0.0226318,(544287:0.0294276,2623627:0.0225356):0.0177933):0.00653489):0.00499972,(4345311:0.0303699,(1114419:0.0262223,3613043:0.00745116):0.00842989):0.00501529):0.0351145,(((1116719:0.0242026,3555016:0.0197962):0.00653047,((147642:0.0131512,3148431:0.0106438):0.0164932,(4208281:0.00953771,4451731:0.00199947):0.0246724):0.00262177):0.0270855,((267305:0.00839223,4466255:0.0170321):0.0195611,(296477:0.0519697,(4313405:0.035234,(274707:0.0101472,3155927:0.0207515):0.00817221):0.00803373):0.0269801):0.0365902):0.0100128):0.0387716,(4419141:0.0578983,4307629:0.0945504):0.0170567):0.0149685):0.00293224):0.0066116,((4367163:0.0516536,(((1614883:0.0221058,TAGGGAATATTGCTCAATGGGGGAAACCCTGAAGCAGCAACGCCGCGTGAGTGATGAAGGCCTTCGGGTCGTAAAGCTCTGTTGTACGGGGCGAATGAGGCTATGGCTAATATCCATAGCAAGTGACAGTACCGTATAAGAAAGGACCGG:0.0211855):0.00879103,(((811968:0.0306394,TAGGGAATATTGCTCAATGGGCGAAAGCCTGAAGCAGCGACGCCGCGTGAGTGACGAAGGCCTTAGGGTTGTAAAGCTCTGTTGTAAGGGAAAATAATGATGGTACCTTATAAGAAAGGACCGGCTAACTTCGTGCCAGCAGCCGCGGTA:0.0876901):0.000207033,TAGGGAATATTGCTCAATGGGCGCAAGCCTGAAGCAGCGACGCCGCGTGAGTGACGAAGGCCTTAGGGTTGTAAAGCTCTGTTGTAAGGGAAAATTATGATGGTACCTTATAAGAAAGGACCGGCTAACTTCGTGCCAGCAGCCGCGGTA:0.103456):0.00884696,(217241:0.0125258,(953110:0.00718966,694136:0.00381881):0.00370173):0.0111872):0.01068):0.058028,(((3833243:0.0420983,((((205027:6.44004e-06,TAGGGAATATTGCGCAATGGGGGAAACCCTGACGCAGCAACGCCGCGTGAGTGATGAAGGCTTTCGGGTCGTAAAGCTCTGTTGCAAGGGAAAAAGAAAGTGATTGTACCTTGCGAGAAAGGACCGGCAAACTTCGTGCCAGCAGCCGCG:6.11352e-06):0.026372,(802908:0.0258721,206735:0.0274282):0.0200397):0.0147101,TAGGGAATATTGCTCAATGGAGGAAACTCTGAAGCAGCAACGCCGCGTGAGTGATGAAGGCCTTCGGGTCGTAAAGCTCTGTCGCAGGGGAAAATAAAAGATTGTACCCTGTAAGAAAGGACCGGCCAACTTCGTGCCAGCAGCCGCGGT:0.0599347):0.0249029,(542199:0.031842,(4389688:0.00431707,TAGGGAATATTGGACAATGGGGGAAACCCTGATCCAGCAACGCCGCGTGAGTGACGAAGGCCTTCGGGTCGTAAAGCTCTGTTGCAGGGGGCGAAAAAAATGACGGTACCCTGCGAGAAAGGACCGGCCAACTTCGTGCCAGCAGCCGCG:0.0634381):0.0461488):0.031352):0.00228067):0.00798638,((184956:0.0155152,1117562:0.0140629):0.0392928,(4349392:0.0167712,(1117741:0.0158683,(541027:0.00724842,4378631:0.010545):0.00236309):0.00810268):0.0203274):0.0509206):0.00254597,((220017:0.0137738,((575694:0.01951,1522093:0.0215685):0.0327888,((1108940:0.0113896,2116816:0.0124686):0.0252603,(4314420:0.00813355,4321049:0.022718):0.0317505):0.00895261):0.00929455):0.00726671,4390958:0.0169097):0.0324717):0.00745213):0.0111872):0.00487555,((824639:0.0709188,338371:0.0212555):0.0307703,((((74869:0.0284514,(848154:0.01305,4477127:0.0100987):0.0219265):0.0121168,((((105561:0.0157069,((((794796:0.0193129,(550931:0.0185304,4428139:0.00807064):0.0140894):0.00781737,TAGGGAATATTGCACAATGGAGGAAACTCTGATGCAGCGACGCCGCGTGAGCGATGAAGGCCTTCGGGTCGTAAAGCTCTGTTGCAAGGGAAAAACAAAATGATTGTACCTTGCGAGGAAGGATCGGCTAACTTCGTGCCAGCAGCCGCG:0.0454593):0.0044736,TAGGGAATATTGCACAATGGAGGAAACTCTGATGCAGCGACGCCGCGTGAGTGATGAAGGCCTTCGGGTCGTAAAGCTCTGTTGCAGGGGAATAAGAAAGTGAATGTACCCTGCGAGGAAGGATCGGCTAACTTCGTGCCAGCAGCCGCG:0.0126868):0.00558667,((((806600:5e-07,TAGGGAATATTGCACAATGGAGGAAACTCTGATGCAGCGACGCCGCGTGAGTGATGAAGGCCTTCGGGTCGTAAAGCTCTGTCGCAGGGGAATAACACAATGAATGTACCCTGTAAGAAAGGATCGGCTAACTTCGTGCCAGCAGCCGCG:6.11352e-06):5e-07,4338115:1e-06):0.0100471,(4398565:6.0944e-06,TGGGGGATATTGCACAATGGGGGAAACCCTGATGCAGCGACGCCGCGTGAGTGAAGAAGGCCTTCGGGTCGTAAATCTCTGTTGCGGGGGAAAAAAGGCAGCATCAGGAAATGGGTGCTGACTGATGGTGCCCCGCCAGAAAGTCACGGC:0.19588):0.0124752):0.00651817,(206855:0.0270298,((((148081:0.00442577,(167511:0.00817759,(247981:0.00988843,38566:0.0173492):0.00650345):0.00455501):0.00816145,((897893:0.0108636,249943:0.0112736):0.00546857,((4480240:0.0161364,((972024:0.0103546,((171640:7.89972e-06,TAGGGAATATTGCACAATGGAGGAAACTCTGATGCAGCGACGCCGCGTGAGTGATGAAGGCCTTCGGTTCGTAAAGCTCTGTCGCAGGGGAATAACACAATGAAGGTACCCTGCAAGAAAGGATCGGCTAACTTCGTGCCAGCAGCCGCG:0.0323645):0.00100326,16939:0.00313822):0.0123619):0.00641426,1018588:0.00715466):0.00231318):6.47617e-06,TAGGGAATATTGCACAATGGAGGAAACTCTGATGCAGCGACGCCGCGTGAGTGATGAAGGCCTTCGGGTCGTAAAGCTCTGTCGCAGGGGAATAACACAATGAAGGTACCCTGCAAGAAAGGATCGGCTAACTTCGTGCCAGCAGCCGCG:0.0210886):0.00330932):0.00151218):0.00273047,((785062:7.41784e-06,TAGGGAATATTGCACAATGGAGGAAACTCTGATGCAGCGACGCCGCGTGAGTGATGAAGGCCTTCGGGTCGTAAAGCTCTGTCGCATGGGAATAAGACAGTGAATGTACCATGCAAGAAAGGATCGGCTAACTTCGTGCCAGCAGCCGCG:0.0212756):0.0,TAGGGAATATTGCACAATGGAGGAAACTCTGATGCAGCGACGCCGCGTGATTGATGAAGGCCTTCGGGTCGTAAAGCTCTGTCGCATGGGAATAAGACAGTGAATGTACCATGCAAGAAAGGATCGGCTAACTTCGTGCCAGCAGCCGCG:0.0322663):0.00758845):0.0028044,30112:0.00634723):0.00580027)'s__bacteriovorus':0.00180619):0.00620508):0.00788373):0.00714848,(485103:0.00844044,(821802:0.0137792,137132:0.00324767):0.0064234):0.00956541):0.0134184,TAGGGAATATTGCACAATGGAGGAAACTCTGATGCAGCGACGCCGCGTGAGCGATGAAGGCCTTCGGGTCGTAAAGCTCTGTTGCAGGGGAATAAGACAGTGAATGTACCCTGTGAGGAAGGATCGGCTAACTTCGTGCCAGCAGCCGCG:0.0272856):6.55593e-06,((108892:0.0443101,(216996:0.0346443,4468453:0.0400989):0.0117854):0.00451304,(((207386:0.0312176,43604:0.0207913):0.0420755,519488:0.0214239):0.00554523,(1086980:0.00968533,TAGGGAATATTGCGCAATGGGGGAAACCCTGACGCAGCGACGCCGCGTGAGTGATGAAGGACTTCGGTTCGTAAAGCTCTGTTGCAAGGGAAAAAGTTCTGATTGTACCTTGTGAGGAAGGGTCGGCTAACTTCGTGCCAGCAGCCGCGG:6.11352e-06):0.0193905):0.0180401):0.0115742):0.00796706):0.00481089,(834072:0.0440518,(751808:0.0316882,(((105711:5e-07,TAGGGAATATTGCGCAATGGGGGAAACCCTGACGCAGCGACGCCGCGTGAGTGATGAAGGCCTTCGGGTCGTAAAGCTCTGTCGTATGGGAATAACACAATGAATGTACCATGCAAGAAAGGATCGGCTAACTTCGTGCCAGCAGCCGCG:6.11352e-06):5e-07,(237794:0.00154195,(307774:0.00236801,78428:0.00389196):0.00156741):0.00310531):0.0200823,((213370:0.012212,892591:0.0107634):0.00324881,(243041:0.00899216,((556100:0.00625331,((2259382:5.80302e-06,TAGGGAATATTGCACAATGGACGAAAGTCTGATGCAGCGACGCCGCGTGAGTGATGAAGGCCTTCGGGTCGTAAAGCTCTGTCGTATGGGACTAACACAATGAAGGTACCATGCAAGAAAGGATCGGCTAACTTCGTGCCAGCAGCCGCG:0.0327088):0.0,TAGGGAATATTGCACAATGGACGAAAGTCTGATGCAGCGACGCCGCGTGAGTGATGAAGGCCTTCGGGTCGTAAAGCTCTGTCGCATGGGACTAACACAATGAAGGTACCATGCAAGAAAGGATCGGCTAACTTCGTGCCAGCAGCCGCG:0.0442168):0.00593649):0.00350292,(705270:0.0101329,(698879:0.0056526,TAGGGAATATTGCACAATGGGGGAAACCCTGATGCAGCGACGCCGCGTGAGTGATGAAGGCCTTCGGGTCGTAAAGCTCTGTCGTATGGGAATAACACAATGAATGTACCATGCAAGAAAGGATCGGCTAACTTCGTGCCAGCAGCCGCG:6.11352e-06):0.0116286):0.00135205):0.00321641):0.00751436):0.014158):0.0218227):0.0122532):0.00849098):0.0040904,((3293653:0.00980958,TAGGGAATATTGCGCAATGGGCGAAAGCCTGACGCAGCGACGCCGCGTGAGTGATGAAGGCCTTCGGGTCGTAAAGCTCTGTTGCAGGGGAATAAGCAAGTGAATGTACCCTGCGAGGAAGGATCGGCTAACTTCGTGCCAGCAGCCGCG:0.0105736):0.0225198,((3474521:0.0341945,TAGGGAATATTGCGCAATGGAGGAAACTCTGACGCAGCGACGCCGCGTGAGTGATGAAGGCCTTCGGGTCGTAAAGCTCTGTTGCAGGGGAATAAGCAAGTGAATGTACCCTGCGAGGAAGGATCGGCTAACTTCGTGCCAGCAGCCGCG:0.0325869):0.0,TAGGGAATATTGCGCAATGGGGGAAACCCTGACGCAGCGACGCCGCGTGAGTGATGAAGGCCTTCGGGTCGTAAAGCTCTGTTGCAGGGGAATAAAAAAATGAATGTACCCTGCGAGGAAGGATCGGCTAACTTCGTGCCAGCAGCCGCG:0.0106805):8.35043e-06):0.00756377):0.0150591):0.0236248):0.0147699):0.00560501,(((4380424:0.0190076,(967069:0.0184441,20266:0.0385848):0.0147044):0.044222,(4095576:0.019153,(1147180:0.013866,(4458177:0.0338346,(2485357:0.00959071,(2599729:0.00864949,2739480:0.00814098):0.000385208):0.00242194):0.0103609):0.0165812):0.0240324):0.0307875,(541209:0.0588391,((4435513:0.0294349,((172283:0.00636965,1053100:0.0121691):0.0277443,(((986448:0.00256211,3893292:0.0117709):0.02132,(817141:0.0107113,((353499:0.0148604,(337324:0.00315499,(561035:1e-06,666883:0.00392673):1e-06):0.0205622):0.0227176,1023163:0.0160712):0.00328043):0.00773515):0.00689733,456084:0.0137802):0.0059464):0.00613269):0.00592985,890698:0.0396471):0.0103404):0.0271013):0.00393199):0.0108237):0.0194194)'g__Bdellovibrio':0.0327816)'o__Bdellovibrionales; f__Bdellovibrionaceae':0.0127555):0.00715255,((((811367:0.0770504,((810284:0.0422104,4390379:0.0465498):0.0488114,((820399:0.0349977,(260244:0.0293239,2879956:0.0577263):0.0206453):0.0147739,3726185:0.0209173):0.0577574):0.00341147):0.00710446,(574028:0.0566409,1107407:0.0492338):0.0589736):0.00942793,(2853359:0.0583485,(713656:0.0336539,(337984:0.00600072,337848:0.00534334):0.0347581)'g__Smithella':0.0558931):0.0120366)'o__Syntrophobacterales; f__Syntrophaceae':0.00471648,((((((562378:0.0502971,770366:0.0399504):0.0066604,(818553:0.0246789,1129640:0.0273151):0.0218196):0.00557171,((((((871009:0.032322,(1018289:0.00999445,4397838:0.0056304):0.0311024):0.00568638,((156878:0.00729367,TAGGGAATATTGCGCAATGAAGGAAACTCTGACGCAGCGACGCCGCATGGGTGATGAAGGCCTTCGGGTCGTAAAGCCCTGTCGGAAGGAAAGAAAAGTATTATGGCTAACATCCATAGTATTTGACGGTACCTTTAAAGGAAGCACCGG:0.0349848):0.00580085,(810455:0.0206314,1117661:0.012999):0.0102394):0.00153899):0.00868875,(337066:0.00599105,232980:0.00439978):0.0178969):0.00203165,(343349:0.0246494,((((1095022:0.012912,1144110:0.0195108):0.0105926,TAGGGAATATTGCGCAATGGAGGAAACTCTGACGCAGCGACGCCGCGTGGGTGACGAAGGCTTTCGGGTCGTAAAACCCTGTCGGAAGGGACGAAAAACCATTTGAATAATAAGCAAGTGGATTGACGGTACCTTTAAAGGAAGCACCGG:0.0147925):0.000898482,TAGGGAATATTGCGCAATGGAGGAAACTCTGACGCATCGACGCCGCGTGGGTGACGAAGGCTTTCGGGTCGTAAAACCCTGTCGGAAGGGACGAAAAACCATTTGAATAATAAGCAAGTGGATTGACGGTACCTTTAAAGGAAGCACCGG:0.028526):6.412e-06,TAGGGAATATTGCGCAATGGAGGAAACTCTGACGCAGCGACGCCGCGTGGGTGACGAAGGCTTTCGGGTCGTAAAACCCTGTTGGAAGGGACGAAAAACCATTTGAATAATAAGCAAGTGGATTGACGGTACCTTTAAAGGAAGCACCGG:0.0283942):0.0158527):0.00935953)'o__FAC87':0.0101972,3862614:0.0237335):0.00675632,((4471546:0.0365274,TAGGGAATATTGAGCAATGGAGGAAACTCTGACGCAGCGACGCCGCGTGGGTGATGAAGGCTTTCGGGTCGTAAAGCCCTGTCGGAAGGAAAGAAAATCATTATGGCTAATATCCATAGTGTTTGACGGTACCTTTAAAGGAAGCACCGG:0.0256198):0.00357973,(4453645:0.0145592,(4367300:0.00574171,(4458406:0.0203076,4380617:0.0168216):0.00304214):0.0230563):0.0152455):0.0031044):0.0109789):0.0121855,((4408735:0.0457559,352692:0.049648):0.00670614,572165:0.0271339):0.0127798):0.0381144,(((2419645:0.00360738,(2519547:0.00168472,2891498:0.00261474):0.000544867):0.0473295,(2244545:0.0347349,((2978531:0.0256196,4417899:0.0323455):0.0080944,((4482629:0.0206074,(4343595:0.0058855,4441653:0.00353386):0.0330349):0.0139165,(1636070:0.000892599,4332023:0.00571385):0.0319806):0.00997541):0.0110422):0.0292185):0.02383,((1894415:0.0748197,4351345:0.0591755):0.0108628,((4406387:0.0119109,(2577233:0.00792172,4352370:1e-06):0.00469144):0.0957612,(264809:0.0478487,(2426251:0.000791232,4369085:0.00242028):0.034145):0.0470102):0.0133311):0.00370889):0.0182673):0.0131946,(((((((((3821572:0.00443792,4467278:0.00181353):0.00662264,(3864518:0.0148777,156343:0.0208983):0.00896989):0.00380823,(142379:0.0125198,(167519:0.00588198,(151807:0.00604569,(370227:0.00608459,109287:0.00358919):0.0015649):0.00520111):0.00774036):0.00646571):0.0142147,((79461:0.00851295,4350648:0.00297234):0.0062472,(687846:0.0095347,4473459:0.0163158):0.00710296):0.00669937)'o__IndB3-24':0.00423927,(1567577:0.0121286,86589:0.0430975):0.0106482):0.0359078,(673043:0.0293636,623252:0.047346):0.0358085):0.0121913,(((4461098:0.0127366,(327296:0.0066385,(4465518:0.0190375,98535:0.00949489):0.00188601):0.00941767):0.0461115,(574097:0.029194,509157:0.0257529):0.0343832):0.0113933,((((536335:0.0024734,(4476410:0.0157676,3715138:0.00269829):0.00273695):0.018947,((67796:0.00372755,(4366713:0.00525203,3337475:1e-06):0.00228961):0.00224692,(817323:0.00456513,255844:0.0106838):0.00513682):0.0103243):0.0390484,((3628192:0.0400397,((4413166:0.0289412,(539108:0.0124956,1108821:0.00605736):0.00453611):0.0237668,((4471426:0.012061,(147700:0.0118385,4438460:0.0133687):0.0126155):0.0091995,(((557283:0.00885159,251775:0.00703858):0.00337323,((563626:0.00659749,1108268:0.00885392):0.00211297,782721:0.0119515):0.00142921):0.00187169,(((10681:0.0049886,3070041:0.000930496):0.000799578,(1110774:0.00847531,(580346:0.0141621,1107958:0.00703931):0.00317301):0.00121194):0.00297351,((2931199:0.00463754,(607230:0.00238194,584265:0.000771547):0.00579953):0.00162537,350620:0.0237951):0.000932601)'o__Sva0485':0.00475238):0.00475119):0.00305644):0.00864984):0.0128324,(4416311:0.0217856,237014:0.0587261):0.00749568):0.0204798):0.00969888,(((278760:0.0834737,(693191:0.0168172,(317469:0.0177329,((165628:0.00654503,(695566:0.00491112,693707:0.00438495):0.00463509):0.0177065,(184957:0.00412879,(4427379:0.00635694,(1117816:0.00372062,532122:0.00746752):0.00100498):0.00159403):0.0179979):0.00620371):0.00679438):0.0110167):0.0237203,((254581:0.00399054,(3317246:0.0115596,4148168:0.000692308):0.00242649):0.0360739,(((((359322:0.0207811,112831:0.0222639):0.00812147,(((542923:0.0039755,340878:0.00396029):0.000375085,4460058:0.00270898):0.00158986,(3571104:0.00909,4360561:0.00112372):0.00234204):0.000853094):0.0122753,(4357535:0.00255092,4397562:0.000785349):0.0120197):0.0314826,(((551732:0.0113446,4336413:0.00859337):0.00142551,(4384288:0.0146318,(((728448:0.0111003,672699:0.00727211):0.00440688,((593701:0.00296253,(274277:0.00474576,765018:0.00581568):0.00177256):0.00155892,114153:0.023115):0.00114664):0.00423377,(4424443:0.0399247,584005:0.00421193):0.00915302):0.00762327):0.0013378):0.0187329,(((808123:0.020218,774922:0.0217651):0.00322787,(4428321:0.014952,(4348618:0.00156699,(3682298:0.000805294,2617849:0.00241956):1e-06):0.000720527):0.0164854):0.00697328,571664:0.0128926):0.00996013):0.00569974):0.000782983,(((3575253:0.011042,4479929:0.00575913):0.0126571,((260361:0.0175762,2786765:0.015266):0.0168622,802960:0.0232499):0.00910107):0.00236767,((4408889:0.0253799,((571145:0.00432574,512958:0.00284606):0.00118212,(4318021:0.00368105,78912:0.00813201):0.00232475):0.00212242):0.0252343,(562989:0.0271721,4399400:0.0271895):0.00860985):0.00784145):0.00454501):0.00637507):0.0175619):0.0420277,(((((((338654:0.0252564,(270593:0.0183936,4363454:0.0110574):0.0271672):0.0066893,(3150269:0.0147057,((((128221:0.0111126,(538685:0.00399642,2517736:0.00155304):0.00782561):0.00260224,4418035:0.0512322):0.0150276,((4354589:0.023456,(4455955:0.00276515,(820243:0.00578105,3025678:0.00379208):0.00350948):0.00441496):0.0128089,(274550:0.0154986,823648:0.043779):0.00632835):0.00630743):0.00235509,(159708:0.0188352,(663487:0.00809459,((3003711:0.000889712,((136232:0.00858483,815114:0.00332169):0.000730768,4456469:0.00702208):0.00324232):0.00264579,260870:0.00539782):0.0109725):0.00421195):0.015294):0.00540114):0.00489906):0.00835177,((1105228:0.03339,(((272725:0.0187341,4412204:0.00768386):0.00148847,(812724:0.0242135,(804830:0.00910797,(756729:0.00205834,66927:0.00917969):0.00427455):0.00894198):0.0107077):0.00247589,(271079:0.00279661,2684587:0.0341363):0.007974):0.000724191):0.0104031,((642900:0.00756082,637540:0.00600196):0.0134592,((512090:0.0116548,((56266:0.00405807,629891:0.0304314):0.000747487,(((17112:0.00159767,((681782:0.00324658,4342248:0.00347183):0.00319137,((549899:0.00175367,(110427:0.005321,632993:1e-06):0.000869436):0.0010166,269608:0.000939161):0.00449979):1e-06):0.00159928,1648367:0.00697153):0.00235422,(4307556:0.00395046,((4394167:0.000873396,(817816:0.00266428,4410100:0.00248144):1e-06):0.00444073,4361634:0.00316064):1e-06):1e-06):0.000813765):0.0051973):0.0064158,(111116:0.0107099,4384908:0.0468731):0.00625111):0.0149456):0.0106225):0.00369292):0.00958476,(((((133542:0.00526192,(813776:0.00171834,(4451723:0.00397366,1894040:0.00596699):0.000681336):0.00313217):0.00652707,((3265594:0.00125964,((571110:0.00716891,769524:0.00799315):0.000798345,66928:0.00613595):0.00219604):0.00387979,1893998:0.00849192):0.00633939):0.00339097,238462:0.0247831):0.00317095,((((34985:0.0265738,(2684581:0.0076389,(546409:0.0131606,(295289:0.00544881,673611:0.00770675):0.00652823):0.0075547):0.00262266):0.0117356,((1989886:0.0116122,(4068650:0.0288721,839585:0.0270815):0.0052368):0.002684,(102521:0.0187775,((586738:0.0122321,4299840:0.0153905):0.00330707,733003:0.0251272):0.00255983):0.00138142):0.00195466):0.00303591,((((663103:0.00979956,(10857:0.00473889,(575837:0.00258292,(109539:1e-06,(562603:0.00784857,550163:0.00700387):0.000849655):1e-06):0.00156586):0.000610837):0.00544154,(((271306:0.0102599,4166997:0.0105588):0.00180913,((((675666:0.00609481,(1609341:0.00434154,800658:0.00430722):0.00525148):0.00515911,(((612227:0.0132145,539779:0.0185719):0.0111326,((((1945310:0.0015392,670053:0.000792718):0.00481063,((4312430:0.00482918,4395759:0.00162092):0.0033841,(10858:0.00544727,(145205:0.00315495,10859:0.0177644):1e-06):0.00169578):0.00405039):0.00510435,(4361626:0.0125109,((3184099:0.0110957,1146925:0.00568882):0.000418602,(261781:0.00757294,4370979:0.00466728):0.00578173):0.0026726):0.00134458):0.00195734,(769266:0.00256399,4334087:0.0108002):0.00199398):0.00218633):0.00160213,(576808:0.00490399,108444:0.00480347):0.00465159):0.00190234):0.00366346,(680668:0.0366595,572928:0.00273968):0.00552741):0.00820399,244426:0.0329204):0.00484078):0.00437822,((((788067:0.00813967,((3265591:0.0245308,4377464:0.00240224):0.00620011,((4334086:0.00959139,(512198:0.00708735,(10845:1e-06,(4336409:0.00390223,(714404:0.00345783,624808:1e-06):1e-06):0.000776649):1e-06):0.00310478):0.00418278,(((((578151:0.00310137,803633:0.00966413):0.00264291,227149:0.00833464):0.00355548,4397549:0.00259607):0.000850317,((736489:1e-06,(152204:0.00260003,152499:0.0141174):0.00171326):0.00237031,163380:0.00411257):0.00472938):0.000787107,(((((4392921:0.000771012,4415997:0.0082342):0.000782767,4380503:0.0107581):0.00154392,4364422:0.00512763):1e-06,(3238930:0.0224927,(((4300553:0.00405312,4370978:0.00350713):0.00261653,94478:0.00637963):0.000875082,(3601210:0.00935166,4334085:0.016769):1e-06):1e-06):0.0015445):0.00156291,(4408886:0.00743031,(((275861:0.0269761,(548196:0.0251453,780480:0.0248375):0.0140713):0.00755039,241094:0.0163597):0.00229578,647437:0.0292162):0.005098):0.00501124):0.000758503):0.00192069):0.000995755):1e-06):0.00410926,581591:0.00511151):0.00196205,652375:0.00308865):0.00502316,((533703:0.00537553,(106082:0.00172879,(640202:0.00750845,(285629:0.00552613,187961:0.00668233):0.00177292):0.0033665):0.00349507):0.00398285,(4341125:0.011271,(284321:0.00492154,(2604757:0.00458103,((223666:0.00817864,((1134303:0.00349358,4476841:0.00203796):0.00458919,((548614:0.00314081,77388:1e-06):0.000776817,265855:0.0141029):0.00295364):0.00163503):0.00248291,3533721:0.00433757):0.00415405):0.00686538):0.00165704):0.00249419):0.00384228):0.0015433):0.00430213)'g__Syntrophus':0.00365011,((564527:0.0194028,690140:0.0144652):0.0108728,4388954:0.069392):0.0175786):0.00398633,621945:0.0140389):0.0122988):0.00320774,(((((3699310:0.00291109,4306583:1e-06):0.0216981,((1120022:0.00156806,(738268:0.00155805,((256676:0.0047066,748480:0.000784298):0.000771943,(282165:0.00567403,(4330490:0.00156489,4401244:0.00313244):0.00157139):1e-06):0.000779206):1e-06):0.000987123,(((((202040:0.00482134,(162776:0.00284921,4361630:0.00584822):0.00175708):0.00209132,((283912:0.00431226,4347148:0.00520486):0.00217877,(813187:0.00693399,1114836:0.00491052):0.00112959):0.00121709):0.00145938,((1125674:0.0031253,4347152:1e-06):0.00281545,((561584:0.00789281,670103:0.00973632):0.00284634,(564075:0.00175864,4425260:0.00162869):0.00093814):0.00483785):0.00317665):0.000218155,(720033:0.0158944,(1941613:1e-06,(158424:0.00718785,(550369:0.00156098,510220:1e-06):0.00153253):0.00476019):0.00804887):0.0125414):0.00244195,(((657379:0.00623229,(579680:0.00696079,562420:0.000951939):0.0055699):0.00213415,4347150:0.00339987):0.00213927,((1139783:0.00795254,635717:0.00332479):0.0015383,1125080:0.00156234):1e-06):0.00156147):0.00214083):0.000907712):0.000827007,(699470:0.00583011,203169:0.019154):0.00269668):0.00443821,((4299839:0.00706813,4469585:0.00603139):0.00984491,((150930:0.00501386,(4322380:0.0174276,(4386111:0.0176626,4328981:0.00328307):0.00377805):0.00290156):0.0031455,(((274968:0.00336175,807877:0.00236419):0.00316262,(460067:0.00162234,21347:0.0091049):0.000749342):0.000688018,810728:0.0055582):0.00443797):0.00636139):0.00375684):0.0035775,((266081:0.00896019,((4404435:0.00771308,((269375:0.00158401,((99057:0.000776609,(99369:0.00317848,((90620:0.00325509,(107448:0.00242323,99402:0.000819667):1e-06):1e-06,((((4439997:0.00869895,37165:0.021394):0.000732494,(32886:0.00589383,4297945:0.0212305):0.00568296):1e-06,145355:1e-06):0.00313782,148894:0.00393514):0.000762963):0.00156822):0.00077358):0.000776262,(((2052087:0.0043301,4437451:0.00527519):0.0186442,(2451686:0.00861609,(4186122:0.00341614,(2949909:0.00345597,(1694483:0.00258793,3563856:0.00430001):0.00254826):0.000852359):1e-06):0.000853408):1e-06,509224:0.000782197):0.00156898):0.000785434):0.00156324,(10849:1e-06,1143666:0.00311837):0.00155709):0.00246066):0.000973978,(27573:0.00404294,((((3286602:0.00429965,(4425640:0.00170396,(4423071:0.0121297,((1984321:0.00940474,1942338:0.00343433):0.000930731,1788404:0.00780803):0.000854399):1e-06):1e-06):0.000849717,(((2186942:0.00593948,4401336:0.0035427):0.00257459,4352519:0.00853626):0.00269034,(((3286604:0.0192435,((((4366271:0.00864663,4427572:0.0185696):0.0145273,(((((4350982:0.0154721,4453441:0.0585336):0.0268034,(1761660:0.00773448,4457564:0.0107574):0.00293717):0.00539779,3688498:0.0219509):0.0151289,((3909532:0.00419006,4391190:0.0154676):0.0338815,4394676:0.00209709):0.0179591):0.00414117,(2631494:0.0382778,4326565:0.00428255):0.0097814):0.000934254):0.00885726,(4246686:0.00511003,(1826198:0.00959185,2693291:0.00431088):0.00259512):0.00208199):0.000538953,((4423073:0.0322874,3909540:0.0258183):1e-06,(4352282:0.0105402,3724910:0.00342571):0.000894546):0.000855325):1e-06):1e-06,((4351264:0.0148567,1741770:0.00514488):1e-06,((4481476:0.00314693,(2872602:0.00606621,(4325050:0.00529795,3316188:0.00589591):0.000475888):0.000761926):0.000741103,(4351262:0.0214832,((2690382:0.00949683,4315062:0.0226245):0.00408649,4396424:0.0196003):0.00787001):0.00263659):1e-06):1e-06):1e-06,(3244000:0.0130033,(3243992:0.0277287,4377857:0.00878106):0.00176251):1e-06):1e-06):0.000851578):1e-06,((((4338592:0.00671012,4391194:0.00771267):0.00104594,1942346:0.0193561):0.000911667,((4335673:0.00428867,4463341:0.00343016):0.0017189,4350979:0.00342532):0.00170749):1e-06,3826641:0.010398):1e-06):1e-06,10844:0.000778146):0.000788085):0.00157811):0.00433636):0.0200141,((((99247:0.000790802,816561:0.00320196):0.00641017,815800:0.0163544):0.00255525,(4423694:0.00871244,3447147:0.00157835):0.00140669):0.00127568,(3265593:0.0311303,587689:0.00280472):0.00230076):0.00560465):0.00478695):0.00436335):0.0030108):0.00569888,((94853:0.0191182,(3190048:0.00282326,(146932:0.00501866,579169:0.0262656):0.00275555):0.00642451):0.00630091,((1989889:0.022609,(560181:0.0042743,(77467:1e-06,77432:0.00236624):0.000483356):0.0283579):0.00835047,((280179:0.0231147,(558079:1e-06,(557205:0.00320502,145398:0.00159078):0.000823785):0.00478885):0.0135117,1112484:0.0131638):0.00592273):0.00529023):0.006228):0.00113304):0.0118185,(((834660:0.0272715,(4467031:0.0621726,340909:0.095066):0.0129434):0.00477108,(4403300:0.0184186,4416742:0.0251148):0.0204629):0.00856176,565199:0.0406817):0.00526675)'f__Syntrophaceae':0.0383249,(4312287:0.0541405,(359485:0.044524,(607760:0.0457504,370358:0.0574966):0.00628865):0.0126452):0.042095)'o__Syntrophobacterales':0.00715376,(((((628096:0.0766497,((((((569088:0.0134542,(164530:0.0128216,(102776:0.00425699,4370000:0.0106424):0.0168557):0.00776694):0.0041314,(552003:0.01479,(579550:1e-06,31004:0.00719957):0.0225937):0.00705842):0.000885095,(((701718:0.00575067,(221935:0.00459359,70622:0.000874763):0.00375206):0.00373925,(310060:0.00891492,((558943:0.00489216,4441681:0.00989873):0.00749888,301596:0.0261267):0.00131159):0.0032583):0.0120042,(580869:0.0273664,4202226:0.00846742):0.0111213):0.00843235):0.00417846,1114337:0.030807):0.0016367,((701865:0.0297278,((538541:0.0285654,1609481:0.0113357):0.00741714,((4360632:0.00161269,(3862735:0.0102703,4471329:0.00243561):1e-06):0.0227831,(1778749:0.0104632,4255843:0.00803309):0.00676573):0.00517176):0.00375696):0.00176485,(((4477226:0.00258476,(4340528:0.000831115,4365502:0.000805192):1e-06):0.0213111,(714536:0.0289217,(30060:0.00175408,690649:0.00384348):0.0213294):0.00398182):0.00292606,((3291004:0.00648982,(139063:0.00159338,((4452536:0.00554606,(2700244:0.0153973,4345229:0.0135513):0.00300625):0.00456662,4449657:0.00660878):1e-06):1e-06):0.0238457,(589478:0.0140289,4341177:0.00669111):0.0294292):0.00959673):0.0032619):0.00511147)'g__Desulfomonile':0.00802715,(36463:0.0293244,72009:0.00920454):0.0109088):0.0342638)'o__Syntrophobacterales; f__Syntrophaceae':0.0139014,(((1937709:0.0773971,((((((10678:0.00153903,4439475:0.0056608):0.00899171,(199002:0.00315202,((202296:0.00316116,1110097:0.00713859):0.00157396,(2456531:0.00302977,(2692418:0.00254484,4390945:0.00384856):0.00318939):0.0017158):1e-06):0.00224684):0.00229669,(((170103:0.00559062,717644:0.00398852):0.00708925,(162938:0.00493975,(4076447:0.00163702,4378024:0.000738431):0.00937729):0.00160973):0.000953227,540283:0.0145338):0.00176896):0.0183647,((562534:0.0110686,268308:0.0117904):0.00556812,((165464:0.00906004,(589629:0.00595486,(691297:0.0542231,556385:0.0067855):0.00360718):0.00892415):0.00738773,(4310014:0.0244859,(4328599:0.00851822,(1109767:0.0137937,(560324:0.00888699,755337:0.0138993):0.00272502):0.00171999):0.00237772):0.00142882):0.00602528):0.0331401):0.0149323,4357471:0.0574086):0.00760274,((545488:0.0542304,1113233:0.0338838):0.00861026,4397454:0.064976):0.00639289):0.00703082):0.00610313,(((557452:0.0889641,(4324618:0.00889415,(268129:0.00849756,4408662:0.0133984):0.00347312):0.0344514):0.0306317,((570132:0.0427285,(578504:0.0312208,(139171:0.026323,(558030:0.0168372,2229119:0.00364209):0.0111761):0.0221765):0.0107808):0.0334839,((541674:0.0627343,(1109014:0.0276483,299189:0.028515):0.0186734):0.0114012,((((((568305:0.0175516,(739161:0.00835456,538609:0.0105996):0.00869186):0.00937202,(546852:0.0318339,264473:0.0154923):0.0114098):0.0110709,((561085:0.0184559,188174:0.00733205):0.00324447,(769361:0.014066,(542030:0.0097889,10779:0.00918247):0.0164281):0.00759958):0.0220664):0.0141998,((((557159:0.00858129,717896:0.00174652):0.00797475,(150504:0.0116679,(211239:0.0189659,648979:0.0266405):0.0184694):0.006121):0.00350052,((((((809800:0.0130056,(3533718:0.00804098,(543263:0.00689816,549197:0.0167409):0.000828535):0.00574717):0.00527997,663300:0.0233464):0.00446116,((590011:0.0212652,(737460:0.0194684,(560350:0.00436839,547121:0.0133109):0.00857194):0.0107911):0.00359926,((823993:0.00604264,4376158:0.0106193):0.00507159,((((558780:0.00287404,(624649:0.00337949,716530:0.0270189):0.0020675):0.00151845,4467412:0.00787067):0.00434664,((((820540:0.00402581,809500:0.00562215):0.00234763,(820328:0.00560164,((786854:0.00354048,554440:0.00483114):0.00240257,752934:0.00572598):0.000671607):0.000788762):0.000801611,814701:0.00158952):0.000729696,(537592:0.00437397,(824545:0.00237498,821174:0.00652212):0.00156966):0.00164305):0.00079748):0.000822856,((255956:1e-06,236113:0.00170508):0.0305499,723942:0.0291198):0.00398545):0.0050089):0.00433111):0.00443211):0.00256112,(((((728646:0.011551,4461034:0.0196869):0.00341612,(((583115:0.0205382,(((106810:0.0268326,(1110352:0.00802346,(441506:0.00318653,(546626:1e-06,509967:0.0063439):0.00237853):0.00156764):0.00328348):0.00162912,(647404:0.00724277,812994:0.00476428):0.00765922):0.00690532,590338:0.00453767):0.00185116):0.00141114,((549868:0.00917672,(565914:0.0110368,542023:0.00904138):0.00252465):0.00505395,512497:0.0185701):0.00322116):0.00157808,728331:0.0196166):0.00317071):1e-06,((568390:0.00494009,(816738:0.00118182,731389:0.00385285):0.000734022):0.0083042,(((540781:0.00872042,735929:0.00311313):0.00540008,(3010535:0.0101569,730246:0.0126876):0.000722313):0.00382996,(((672242:0.00430206,730443:0.00251889):0.00393295,((((774831:0.00413047,(642290:0.00417806,(816596:0.00397178,702951:0.00426094):0.00163005):0.00160606):0.00087665,223240:0.00516651):0.000817341,(((546552:0.00252223,(232064:0.00345078,510390:0.00256356):0.000815976):1e-06,(820556:0.00313692,(824758:0.003157,(4299843:0.00532,(3533726:0.00373723,570005:0.00191727):0.000786356):0.00339645):1e-06):0.00157562):0.001581,(805014:0.005556,(825102:0.00157503,804716:0.00633528):0.00158074):0.000792077):0.00157593):1e-06,((((154329:0.0158682,147745:1e-06):0.0060212,231749:0.00847995):0.00165781,809506:0.00211649):0.00183739,(730865:0.00410865,805352:0.00555288):1e-06):0.00157818):0.0011206):0.00183773,(2751933:0.0245834,811166:0.00912886):0.00201842):0.00134102):0.00289587):0.000787626):0.000796226,(3190045:0.00814949,(566387:0.0122522,(534747:0.0086737,1989892:0.00446673):0.0036381):0.000850502):0.00151497):0.00241517,621999:0.0103483):1e-06):0.000778856,(((553256:0.00672579,((567370:0.00430272,549632:0.00194357):0.00667931,653391:0.011185):0.00266639):0.00100978,511059:0.00859376):0.000936816,2775121:0.0138103):1e-06):1e-06,((583342:0.0140601,(569118:0.00343214,509085:0.00870593):0.0106516):0.000996953,(4375012:0.0172621,1141785:0.0126497):0.00379945):0.00138194):0.00488207):0.0173238,509341:0.0178355)'o__BPC076':0.028023):0.0107346,((4386732:0.0236973,(((150612:0.00190823,143077:0.02741):0.0204662,(537744:0.0056558,4355363:0.00315707):0.00352646):0.00878899,(552734:0.00258861,1136327:0.00767411):0.00627287):0.00818593):0.021965,((156784:0.0129931,((2214073:0.0152455,(4422380:0.00788209,(809384:0.0129359,272686:0.00948391):0.00961166):0.00287195):0.00571987,((((((2214074:0.0165395,4422376:0.0455573):0.0230618,(4331989:0.00350098,((276920:0.00318328,3165775:0.0079555):0.00218283,(131225:0.00269316,252205:0.00295382):0.000776568):0.00219613):0.00239315):0.00492294,((548731:0.00404381,(579098:0.00710529,269429:0.00511394):0.00547291):0.00303361,3974330:0.00746015):0.00952023):0.00484872,(((1981915:0.00634324,(159904:0.0147882,(540506:0.0132413,(((542121:0.00412698,1143340:0.00923019):0.0022017,(294510:0.0016036,(242456:0.0038936,235938:0.00155476):0.00149441):0.00310505):0.00197833,1122639:0.00739901):0.00110292):0.000734992):0.00476339):0.00339954,((575992:0.0192012,2214069:0.0280309):0.00617339,2214075:0.0173291):0.0024278):0.00297844,(((((274378:0.012125,(1142957:0.00822484,(4408660:0.000749446,(4456141:0.0114247,4448752:1e-06):0.00317501):0.00342671):0.00244754):0.00263006,(2050006:0.00256179,(4436729:0.00633005,(740802:0.00391286,4439797:0.00470489):0.001593):0.00369777):0.00327761):0.00156808,129790:0.00853346):0.00656174,((260951:0.00844744,(4372597:0.00154362,(2326508:0.00157468,3209565:0.00313508):1e-06):0.00578403):0.00914882,(592376:0.0176374,1110077:0.0206713):0.0110272):0.00507465):0.000994781,(674462:0.0093665,4422377:0.0200895):0.00397946):0.00330103):0.00303959):0.00637341,4390413:0.0219955):0.00583905,4106308:0.0182658):0.00423793):0.0383293):0.0206833,156690:0.0221843):0.0277447):0.00904615):0.00835492,(2920448:0.0247217,(557914:0.00961887,824719:0.00638394):0.0211987):0.0243228):0.00952475):0.0097206):0.00300181):1e-06,(((535754:0.0508798,(658833:0.0192903,824930:0.0118315):0.0335034):0.0214825,(307098:0.0471343,((568232:0.0168905,(513052:0.0611382,109288:0.0067317):0.00839049):0.00629472,(((1108872:0.00907359,((274924:0.00966452,3857467:0.00865913):0.00227245,(131091:0.0195994,(812875:0.0159225,(769767:0.00650729,744205:0.00566096):0.00659189):0.0152024):0.00124831):0.00525938):0.00329523,((((111849:0.00392326,(156405:1e-06,(152920:0.00234117,151310:0.00469696):1e-06):0.00392754):0.00265547,((3429464:0.00444941,4385773:0.00114577):0.00671857,(191519:0.00416011,154412:0.00445026):0.00450068):0.000998801):0.00510222,2374555:0.00771455):0.00348741,((1632432:0.00311165,(1104843:0.00395235,1632426:0.00622835):0.00236314):0.00458493,(1130674:0.00681942,(66925:0.00306254,662439:0.00554415):0.00750011):0.0199057):0.00391187):0.00318558):0.00158882,((581689:0.00446637,77769:0.0463497):0.00712571,(66635:0.00703542,832720:0.00882531):0.00533388):0.00841845):0.000991359):0.0173025):0.0230567):0.010974,((((((4409193:0.0063166,(3449998:0.000795812,(4471149:0.00757755,4120792:0.00335591):1e-06):0.000963463):0.0127695,4294819:0.0127702):0.00406882,(139228:0.00462704,159337:0.038045):0.00596737):0.00828417,771864:0.0223888):0.0155547,((822464:0.0150623,(3010529:0.0121726,(4340426:0.00211269,(81732:0.0055164,4460913:0.00477688):0.00110489):0.00830938):0.010496):0.0174225,823499:0.0369566):0.00904862):1e-06,(133665:0.0266894,2920449:0.0213409):0.00513314):0.0300251):0.0105109):0.0091622):0.00907979,(2462433:0.0805807,(((((555421:0.00519613,(534121:0.0443287,4460379:0.00429142):0.000401767):0.00236093,648825:0.00431782):0.0128353,((511793:0.0152924,687664:0.0119555):0.00166136,(4461033:0.0101653,3533722:0.0176588):0.00381358):0.00219514):0.00423973,(((658413:0.00668226,3656023:0.00705114):0.00347221,(651933:0.0143193,807206:0.020001):0.0070799):0.00258528,(655042:0.0050047,1989891:0.00704419):0.00485983):0.00752127):0.0152765,216246:0.0113638):0.0235381):0.00940784):0.00493247):0.00369569,(((4380383:0.0327155,((550135:0.0277455,((554210:0.0208777,91053:0.0110364):0.00449713,((701866:0.00488953,((834336:1e-06,829499:0.00486539):0.00791912,545656:0.0100573):0.00394414):0.000299743,(836516:0.00951414,(580046:0.00537931,(542018:0.00894866,3401120:0.000777558):0.00990732):0.00314679):0.00416101):0.0134764):0.00394156):0.00811616,(((((799046:0.0158288,265308:0.0121419):0.00662019,(273242:0.00710326,((155465:0.00680479,1125360:0.00531758):0.00484126,((508757:0.00236631,((536721:0.00371301,261181:0.00268199):0.000962917,(((153790:0.000793971,824103:0.00522806):0.000801294,(268764:1e-06,(1115302:0.00321354,(680095:0.00163686,2786795:0.00896992):0.000760294):1e-06):1e-06):1e-06,1118170:0.0348386):0.00172343):0.0055991):0.00403738,3056337:1e-06):0.0019838):0.00352296):0.0139821):0.00144904,(((689555:0.00181334,373867:0.000755959):0.0115425,(821656:0.0162277,153915:0.00273755):0.010706):0.00648328,(1989888:0.0107865,((((268751:0.000984888,1129266:0.00803209):0.00729021,648057:0.0150063):0.00328258,533193:0.003785):0.00177574,750289:0.00206878):0.00810328):0.0215191):0.00518488):0.00720298,170971:0.0204534):0.00568736,(((((828121:0.00920671,558853:0.00888065):0.00814401,(170216:0.0156107,169367:1e-06):0.0124219):0.00393537,(542328:0.0114405,(102735:0.012919,(669674:0.00810402,4430298:0.00809415):0.0111861):0.00541041):0.00354532):0.00584674,(((567788:0.00189382,547933:0.00331412):0.00410543,(749602:0.00572006,166688:0.0313245):0.00778907):0.00860461,4439290:0.023694):0.00732716):0.00168572,537190:0.0267734):0.00359582):0.0273032)'g__Desulfobacca':0.0223539):0.00915551,806523:0.0430698):0.0122301,((2317621:0.0369771,(2784824:0.0148397,((1505291:0.00237055,4401807:0.000806087):0.00157788,(276230:0.00477029,1505344:0.000767766):0.00324227):0.0111064):0.0173873):0.0404609,(552824:0.0213575,((665861:0.0124117,173034:0.0100198):0.0234664,535455:0.0195429):0.00847497):0.0475148):0.00655694)'o__Syntrophobacterales; f__Syntrophaceae':0.0128146):0.00528642,(778385:0.0734587,(((1111730:0.0326874,(((((4381802:0.00500326,4439291:0.00289517):0.0273648,((141610:0.0166806,(162310:0.00581189,1848681:0.00787525):0.00636252):0.0153088,(320203:0.043595,(574118:0.00153204,2569947:0.00756995):0.0235471):0.0116078):0.00732548):0.00840375,(2872884:0.0295768,(2126697:0.0400538,(4302691:0.00247144,((530169:0.000806882,529846:0.0128759):0.0015414,(((755673:1e-06,4471946:0.014499):0.00796756,301932:0.00575875):1e-06,(296890:0.0060908,77619:0.00236645):0.00170158):0.00157232):1e-06):0.00532702):0.0141767):0.00899457):0.00646782,((4321741:0.0167386,4468961:0.0325942):0.0230976,((516993:0.0170935,((4445445:0.0208116,((4455687:0.0145374,327104:0.0378119):0.00686014,((((4302442:0.0134275,((4335638:0.0275287,((((4323005:0.0249735,4322521:0.0348335):0.00477744,(((((((4413449:0.011161,(4376360:0.0257352,4319693:0.0129019):0.00494572):0.00301752,(4296706:0.018556,(4346054:0.0161041,4377554:0.0209998):0.00700458):0.00905429):0.00474185,((4317828:0.0235345,((4381082:0.00422717,4406310:0.0213112):0.00240701,((4432839:0.0145805,4338875:0.0241875):0.00124867,(((4419677:0.0216173,(4301191:0.0239959,(4393700:0.0249732,4341730:0.0172559):0.00265022):0.00627021):0.00242206,(((((317137:0.0606026,(4434070:0.034925,(4322517:0.0127063,4453657:0.0317306):0.00534395):0.00474919):0.0149815,4467334:0.0320097):0.00558496,4348865:0.0311244):0.0104532,4323605:0.0217073):0.00945047,(4393697:1e-06,(4449015:0.0199157,(4459296:0.0342573,4313487:0.0103158):0.00233678):0.00581657):0.0022368):0.00345698):0.00644577,(4429430:0.0256828,(4306781:0.00710334,(4407234:0.0184878,4434191:0.0210574):0.00456839):0.00332026):0.00532378):0.00311575):0.00205019):0.00320055):0.00644302,(4298706:0.00198462,(4318280:0.0104685,4408746:0.00723221):0.00335919):0.0123326):0.0015546):0.00158473,(4322948:0.0115982,4298280:0.0296051):0.00237626):0.0010298,(((((4320367:0.0249972,4317516:0.00422795):0.00654416,(4346402:0.0167589,4459141:0.0130244):0.00684953):0.00485143,4454496:0.00876627):0.00527391,(((4389588:0.0344648,4296285:0.00826714):0.00841911,((4365091:0.0191252,4414759:0.00869879):0.00464181,(4301107:0.0154353,4322984:0.0202141):0.00659037):0.00580722):0.00536766,4298282:0.0195606):0.000827762):0.000849834,(((4409934:0.0247088,4438569:0.0135669):0.00830073,((4328094:0.0101591,(4303231:0.00390964,4315143:0.0187176):0.00299788):0.00308017,4348531:0.00964323):0.00417706):0.00538994,((4391333:0.00503366,(((4296617:0.0104095,4459017:0.0278236):0.00928086,4362181:0.00777444):0.00615486,4428505:0.00990052):0.00397758):0.00956806,((126281:0.00710515,(((141040:0.00552481,4301643:0.000775116):0.00159571,((567396:0.00319003,561836:0.00262234):0.005631,(158260:0.000769919,((4458852:0.00151798,(((2027749:0.00258672,4032623:0.0017286):1e-06,(407056:0.00609276,(10798:0.00605954,10796:0.00171086):0.0017161):0.00168613):0.003412,(543458:0.00550231,244699:0.000777822):0.000623207):0.00493582):0.000851679,(367854:0.00398737,4480116:0.00075487):0.00316496):0.00162024):1e-06):0.00473785):0.000737449,(4472108:0.000829505,(4398371:0.000707212,4306787:0.0144307):0.00081042):0.00157837):0.000895843):0.00129417,((((4308527:0.00338665,((((((760372:0.00398068,4470378:0.0104297):0.00075855,((((511303:0.0195502,545830:0.00071286):0.00615832,82114:0.00684685):0.00114232,(10827:0.00159104,(168864:0.00392899,(137834:0.00168625,((((642451:0.00649352,(581436:0.00881401,112020:0.00560505):0.00310157):0.000795287,(4314921:0.00485849,4482959:0.00556887):0.00230196):0.00321397,607010:0.00240401):0.000763342,308423:0.00875205):0.000788998):0.00158975):1e-06):0.000785306):0.00155157,(238473:0.00404669,640410:0.0031757):0.000774444):0.00157765):0.00155593,((4435923:0.00224394,(((78728:0.0124563,(112336:0.00404749,202280:0.00969475):1e-06):1e-06,131172:1e-06):0.000760897,160177:0.00163125):0.00430016):0.00236838,610527:0.00680281):0.00269646):0.00157822,(((700520:0.00235574,(169282:0.000793009,112333:0.00315827):0.00077727):0.000773134,3913928:0.000782524):1e-06,(4422008:0.00392217,111926:0.0016823):0.000788742):1e-06):0.000844276,(((((564588:1e-06,551755:0.0368068):0.0244123,(((1125489:0.00592652,4437491:0.00350995):0.00325052,(2669169:0.00892792,(((4396779:1e-06,(4308525:0.00394815,4422658:0.00228708):0.00791642):0.00395394,(4426975:1e-06,4338375:0.0137721):0.00419847):0.00674748,948242:0.00493884):0.00520689):0.00342586):0.00424869,(((((((1108807:0.0103038,(544806:0.0023738,128546:0.00229191):1e-06):0.00765808,568793:0.0083305):0.00229258,((110001:0.00417795,(110186:0.0233259,(203193:0.0373,110362:0.00767877):0.00170449):0.0116322):0.00232297,774941:0.0101949):0.00160863):0.00251614,534504:0.00342289)'g__Desulfotalea':0.0135414,4322232:0.00272224):0.00788165,594019:0.0038267):0.00157796,319044:0.00968159):0.00123768):0.00369416):0.00356964,((((109273:0.0084153,109272:0.0108899):0.0038917,(4397768:0.0148587,(((4298968:0.0154517,(320593:0.00274353,307864:0.0106588):0.00408801):0.00188913,(4349064:0.00804839,(540643:0.0136799,(540454:0.0062104,(772227:0.00724343,(3480272:0.00937593,3734895:0.00407766):0.00157031):0.000930084):0.00801799):0.00706422):0.00334987):0.00599891,((20814:0.00428256,(242966:0.00161677,(539314:0.00836459,100033:0.00162265):1e-06):0.00235753):0.00345581,245906:0.00613726):0.00312737):0.00437317):0.00613984):0.00458477,164944:0.0141557):0.00180197,(4396363:0.0163476,(161410:0.00519885,134181:0.00516258):0.00407015):0.00986968):0.00312654):0.00576791,((((243494:0.015741,(((((((682571:0.00541426,531935:0.0107135):0.00234739,(1110196:0.0044604,((834925:0.00258667,524311:0.00261943):0.00212426,593167:0.00475812):0.00354785):0.000284459):0.00319746,552511:1e-06):0.00633596,((((826132:0.00317442,520134:0.00501362):0.00156371,(685144:0.0035291,77940:0.0189253):0.00150025):0.000777372,(264490:0.00539996,((563684:0.0105658,((161094:0.0299695,735545:0.00472763):0.00240888,((3886617:0.00391068,((2416150:1e-06,(281846:0.00257451,78211:0.00083005):0.000808275):0.00156038,518639:0.00256133):0.00076017):0.0017446,(382393:0.00254159,545739:0.0199068):0.000963936):0.000530397):0.00584915):0.000584944,((4367825:0.00247216,(159745:0.00475417,114155:0.00252627):0.003993):1e-06,(341855:0.00156606,(650151:0.000789932,(235454:0.00656498,(4368062:0.00238949,4383667:0.00965998):0.000731434):1e-06):0.00156386):0.00158406):0.00300867):0.00369563):0.00609706):0.00158489,3528333:0.00340659):0.000524971):1e-06,(838662:0.00344832,(((111965:0.00948119,(567366:0.000782036,669397:0.000788806):0.00276744):0.0102954,(558955:0.0227685,588015:1e-06):0.00698838):0.00551194,289127:0.00154689):1e-06):0.00235461):0.00647881,(141426:0.00498446,(231069:0.00277837,(1109848:0.00359099,((((977409:0.000760838,4325294:0.00473163):0.0035409,105894:0.0113059):0.000757665,(2001885:0.00312918,4298430:0.00393487):0.00436419):0.00315006,(10794:0.0102246,105438:0.0137605):0.00371638):1e-06):0.00153715):0.00129364):0.00301921):0.00992139,152416:0.0265538):0.00699022)'g__Desulfocapsa':0.010455,1109254:0.0240337):0.00366438,(((((824640:0.0307173,111939:0.0197207):0.0106852,((((((641315:0.0010877,(4321782:0.000778482,(1609475:1e-06,111554:0.0169274):0.00078265):0.00424658):0.00241238,((((570415:0.00541552,2240065:0.00250699):0.00118769,(817732:0.00357514,4412057:0.00828905):0.000862527):0.00094413,(714276:1e-06,1110256:0.00394475):0.00102657):0.00229221,((805279:0.00236927,3773716:0.00396155):0.00214834,((224772:0.0299223,((236813:0.00212634,820103:0.00078953):0.00105639,226272:0.00175685):1e-06):0.00106767,535343:0.00238522):0.00137188):0.000986812):0.00250099):0.00211741,184429:0.00586137):0.0025176,((223812:0.0150305,((803549:0.00165928,591305:0.000768488):0.00405096,((1106821:0.0031402,(241222:0.00235058,1109346:1e-06):1e-06):0.00319211,((594293:0.0064724,((78670:1e-06,149438:0.00235604):1e-06,(527049:0.00660077,(605012:0.00413414,512180:0.00604186):1e-06):0.00161015):0.00304804):0.00413282,(512929:0.0125513,(689021:0.00562951,(709632:0.0016698,((647833:0.000815978,744794:1e-06):0.00163393,(510143:0.000853923,78710:0.000777524):0.00314798):0.0023575):0.0043036):0.00356706):0.00177642):0.00800696):0.0064139):0.000908621):0.00431758,108099:0.0151478):0.00467643):0.00503487,567464:0.0106354):0.00251954,226332:0.0139135):0.00293747):0.00342273,((((4341615:0.00329149,4473331:0.000812604):0.00242455,(2608085:0.00601694,2314341:0.0106996):1e-06):1e-06,((1616733:1e-06,(138936:0.00399464,4359577:0.00839769):1e-06):1e-06,4464799:0.0104773):0.000793472):1e-06,(252562:0.0023823,(4189994:0.0146416,4342468:0.00250536):1e-06):0.000794474):0.0222899):0.00277067,((652571:0.0114576,((243648:0.0110198,(108445:0.00165652,4434061:0.00156685):1e-06):0.00814117,(2524279:0.0113645,(10839:0.00808689,(3983100:1e-06,4395923:0.000820343):0.000756171):0.00398531):0.00367067):0.00669252):0.00591211,(328130:0.00630989,309672:0.00296134):0.0115025):0.002629):0.0049531,(10840:0.0167439,4349066:0.00659683):0.0126596):0.00525643):0.0073186,(((((587903:0.00548652,((4422762:0.00558634,((724465:0.000791051,(591035:0.000775373,10821:0.000775373):1e-06):1e-06,(10816:0.000780413,78959:0.00389835):1e-06):0.00234264):0.00153498,(((4294816:0.00479427,(4387760:0.00155077,4414627:0.000776198):0.00718932):0.00209423,723443:0.00235528):1e-06,78896:0.00309046):0.00314905):0.00154204):0.00158148,4347888:1e-06):0.00238927,(70322:0.000469835,(10814:1e-06,(1132993:0.00325503,4026014:0.00394266):0.0023983):0.0108155):0.018752):0.00373737,(((581136:0.00256755,578719:0.00374908):0.00498379,(549531:0.018117,(590689:0.00165444,(((819008:0.00716684,(4299908:0.00591669,4346399:0.00486754):0.011729):0.00738969,95584:0.0522193):0.0141472,1116562:0.0016787):0.01118)'g__Desulforhopalus':0.0029719):0.00249597):0.00530251,(575370:0.004016,1105717:0.00962828):0.00272963):0.00671253):0.00726861,((((((((71200:0.00573114,(78851:0.00246598,(568940:0.00235015,73292:0.00287295):0.000940313):0.000491699):0.000259993,588222:0.000781985):0.000771762,281137:0.0142363):0.00235704,((1111299:0.000786312,(109291:0.0017774,(113327:0.000993404,104901:0.00292142):0.00232903):0.00214218):0.000768193,(109297:0.00308096,104747:0.0103585):0.00319375):0.00155875):0.00156172,(2214196:0.00389859,(330586:0.00426189,575710:0.0137761):0.00450618):1e-06):0.00159276,(568770:0.00313813,(10824:0.00551701,2500299:0.00157218):0.000760189):0.00157122):1e-06,(111887:0.00400337,800415:0.00715755):0.000704359):0.00235397,3959282:0.0102533):0.00211411):0.00317935):0.0021354):0.000739609,((591626:0.0075467,4400395:0.000717882):0.00601631,(637374:0.0047551,1108506:0.00173976):0.00556761):0.004181):0.00559165):0.000802404,(580682:0.00158121,(166085:0.0039305,4408055:0.00157392):0.000789651):0.00158973):0.00603361):0.00442876,(249075:1e-06,((616220:0.00158508,3932073:0.000826843):0.00399106,2669170:0.000814291):0.00317404):0.0130821):0.00292106,4317801:0.00562409):0.00639782,((((4359648:0.0304972,4444761:0.0145045):0.00377154,4432840:0.0153585):0.0048703,834322:0.00327503):0.00346695,(((4321723:0.0387226,(4305474:0.0264928,4314296:0.0175318):0.00816286):0.004815,((4359649:0.0175027,4411899:0.0164877):0.00501936,(4459363:0.0379012,4382381:0.0150021):0.00655841):0.00391586):0.00816336,(4459468:0.0259824,4305901:0.0440567):0.00634924):0.00765183):0.00291245):0.00324724):0.00161406):0.00352158):0.0047263):0.00441466):0.00495261,((4447209:0.0126486,((4342483:0.0112302,4474667:0.0106339):0.00313449,((4453122:0.0135856,4296161:0.0159019):0.00251125,((4308081:0.0237419,(((168952:0.011163,(4396217:0.00291812,((4295422:0.010279,(4313102:0.0201058,4318275:0.00658085):0.00252383):0.00299498,4309798:0.00396414):0.00288193):0.0216331):0.0212726,((574570:0.00340959,(747275:0.0063602,1113344:0.00394393):0.00211091):0.00232981,((1107811:0.00089019,(((559121:1e-06,(109324:0.00252955,(1111006:0.000780915,245741:0.00156326):0.00235304):0.00712538):0.00170324,((((((1119498:0.00169597,568241:0.0190774):1e-06,(1105597:0.00879685,1108209:0.00152343):0.00850136):0.00395665,226744:0.00782155):0.00217833,4477820:0.00312821):1e-06,(244427:0.00155804,1113626:1e-06):0.00077788):1e-06,((235703:0.00312191,(10792:1e-06,(((567986:0.000779718,(217639:0.009944,10799:0.00170204):1e-06):0.00215782,69671:0.00191295):0.00156461,(587972:0.00314,((((671299:0.0039254,(4455912:1e-06,(333184:0.00234676,(532696:0.0143626,(774590:0.00235129,(567131:0.000842216,217076:0.00251019):1e-06):1e-06):0.00156345):0.00313525):0.00152623):0.0047265,605763:1e-06):0.00312181,208954:1e-06):0.00390655,157175:1e-06):0.00155194):0.0029591):0.000956264):0.000778248):1e-06,1111828:1e-06):0.00234829):0.000643205):0.00313052,572479:0.0113909):0.00146866):0.00486352,(1112286:0.00104628,(1106436:0.00246105,(583279:0.00852164,(576736:0.00310782,571160:1e-06):0.00324998):0.00079843):0.00353775):0.00154864):1e-06):0.00261528):0.00340402,222039:0.0195722):0.0142701):0.00427445,(((4409660:0.0337182,(((1126488:1e-06,4305511:0.0122891):0.00273939,(276287:0.000775408,146879:0.00638024):0.00121848):0.0016812,((1839144:0.00174771,(99216:0.00473631,4332829:0.0268077):1e-06):1e-06,4475800:0.0129544):0.00669059):0.00197176):0.00563654,((4297908:1e-06,((4359647:0.0167035,4431599:0.00628645):0.00204317,((((4311837:1e-06,(4302035:0.00874159,4391621:0.022149):0.00699186):0.011091,4413921:0.0074655):0.00595758,(4295006:0.0100935,(4445607:0.00641343,(4318949:0.00979322,4370565:0.0220055):0.00214254):0.00850747):0.00268394):0.00214227,(4296624:0.00754052,4306788:0.0393219):0.012185):0.00323302):0.00237951):0.00233094,(346330:0.00884044,(810713:0.00740827,1147778:0.00235517):0.00511786):0.0106055):0.00487391):0.00073338,(((4445606:0.00236576,((4308085:0.0128458,(((4311801:0.0271417,4429424:0.0222688):0.0141958,4472935:0.0305578):0.00571773,(4309889:0.0150949,(4418811:0.0439456,4317277:0.0173044):0.00888392):0.00866601):0.00676907):1e-06,(4306789:0.034826,4295005:0.0228897):0.00717187):0.000791278):0.0023336,(((4398726:0.00693994,(4341173:0.00316544,(4313494:0.0110073,(548857:0.00553319,(101825:0.0055553,1145147:0.00157948):0.00239148):0.00319968):0.0010004):0.00235408):1e-06,4450650:1e-06):1e-06,(((4299772:0.00215895,((4425632:0.00670472,(4314508:0.0255762,4353630:0.0128856):0.00652874):0.00214918,4357803:0.00973718):1e-06):0.00314584,(4306064:0.0246951,4390720:0.0222605):0.00487578):1e-06,(4386764:0.00164379,(366378:0.000795097,4450597:0.0103747):0.00321395):0.00250657):0.00294898):0.00313915):1e-06,(4456001:0.00953867,(4314496:0.0534536,4322519:0.0132814):0.0206108):0.017196):0.00238369):0.00393374):0.00113563):0.00398756):0.0017868):0.00439273,(4435493:0.00344311,(4372413:0.0153845,(166413:0.0111973,4323400:1e-06):0.00179341):0.00293712):1e-06):0.00447073):0.00369141,((4314492:0.030581,4450818:0.00794636):0.00488692,4308117:0.00489506):0.00499122):0.00107768):0.0104967,(4301974:0.024292,((4317517:0.0264242,(4464322:0.0329074,(4367322:0.0304227,4381083:0.0130746):0.0154331):0.0121692):0.0220775,4301811:0.0234746):0.00402044):0.0103249):0.00502021,(4409711:0.0235119,4445587:0.0419224):0.00970939):0.0206716):0.00865433,(4398439:0.0277013,4475866:0.0280576):0.0159324):0.0154033):0.0121179,(4296877:0.0345811,4398438:0.0199864):0.0356983):0.0157271,(575478:0.0311887,4401306:0.00738901):0.00513128):0.00497678,(4404779:0.0447826,4428504:0.0390474):0.0197685):0.00409132):0.0076152):0.0107873,((36010:0.0457549,(2228102:0.0177037,759363:0.0228623):0.00212866):0.0501197,(1105579:0.00504453,(521932:0.00511121,(161256:0.0142871,(530033:0.00315262,316530:0.00159465):0.000314761):0.00295762):0.00273932):0.017223):0.0181944):0.00658085):0.00684396,(166322:0.00340396,2618272:1e-06):0.0495599):0.0116698):0.00615773):0.00844178,(((((((4466765:0.00806143,(3328096:0.00264713,(4452529:0.00511526,(279386:0.00600243,279049:0.00509625):0.00168429):0.00309725):0.001272):0.0027365,((((((4371133:0.00664987,188297:0.00391552):1e-06,((163348:0.00791635,1116887:0.00627515):0.00255983,((112173:0.00810351,(329676:0.0023754,192062:0.00475227):0.0030608):0.00486993,((4297282:0.00470532,(3328097:0.00473181,4315184:0.00392422):0.00406503):0.00157674,720811:0.00631588):0.000837979):0.000789862):0.000790539):0.00172924,4340924:0.0160875):0.00239551,(592956:0.00716671,337873:0.00494609):0.00152018):0.00457403,(((329633:0.00685085,(580957:0.00270711,4153753:0.0020151):0.00151365):0.00412631,(359718:0.00814694,3188064:0.00536175):0.00541042):0.0044285,((4417898:0.00298347,((263710:0.00315288,(4272403:0.00335496,((((547552:1e-06,4439912:0.0136319):0.00718707,334242:0.00713508):0.00129376,363047:0.00335903):0.00394438,(2244462:0.00605611,(2864534:0.000775504,(583377:0.00941712,(3168619:0.00154912,(587461:0.0007827,(325887:0.00155806,((684320:0.00256914,(112102:0.00470729,4460793:0.000783706):0.00142875):0.000793926,154397:0.00936201):0.000878965):0.00393461):0.000780895):0.00312817):1e-06):0.00178158):0.00154202):0.00157952):0.00371969):0.00163687,583729:0.00703588):0.00361846):0.00206339,(4310916:0.027852,4385774:0.00315739):0.00320751):0.00164663):0.0028588):1e-06,((((589666:0.00126428,(2168514:0.0128555,4385771:0.0122898):0.0016845):0.00639574,589224:0.0036254):0.00306806,(315918:0.0102534,311410:0.00321595):0.00357213):0.0121374,278071:0.0112823):0.00958):0.00448121):0.00718279,(154815:0.00566984,153651:0.00550726):0.029064):0.0132039,329419:0.0444148):0.013787,((975549:0.0135885,((553347:0.0268216,(((((818775:0.0265831,(4467100:0.0112706,((158266:0.0481712,4020968:0.033088):0.0117986,4378091:0.00319662):0.000120108):0.00579467):0.0105366,(((((569243:5.16154e-06,TAGGGAATATTGCGCAATGGAGGAAACTCTGACGCAGCGACGCCGCGTGGGTGACGAAGGCTTTCGGGTCGTAAAGCCCTGTCGGGAGGGAAGAAAAACGGTATGGCTAATATCCATACCGCTTGACGGTACCTCTAAAGGAAGCACCGG:0.0884801):0.0105657,(((161369:0.010543,(1107691:0.0184134,541497:0.0168985):0.00435019):0.0134982,(550290:0.0466362,(((1618940:9.7936e-06,TATGGAATATTGCGCAATGGAGGAAACTCTGACGCAGCGACGCCGCGTGGGTGATGAAGGCTTTCGGGTCGTAAAGCCCTGTCGGAAGGAAAGAAAATCATTATGGCTAATATCCATAGTGTTTGACGGTACCTTTAAAGGAAGCACCGG:0.0860157):0.0,TAGGGAATATTGCGCAATGGAGGAAACTCTGACGCAGCGACGCCGCGTGGGTGATGAAGGCTTTCGGGTCGTAAAGCCCTGTCGGAAGGAAAGAAAATCATTATGGCTAATATCCATAGTGTTTGACGGTACCTTTAAAGGAAGCACCGG:0.0860157):0.0,TAGGGAATATTGCGCAATGGAGGAAACTCTGACGCAGCGACGCCGCGTGGGTGATGAAGGCTTTCGGGTCGTAAAGCCCTGTCGGAAGGAAAGAAAATCATTATGGCTAATATCCATAGTGTTTGACGGTACCTTTAAAGGAAGCACAGG:0.101929):0.0200475):0.0351346):0.0103198,77760:0.0353608):0.00338354):0.00806733,1109517:0.0197773):0.0109942,(4385361:0.0221077,((103974:0.00157839,102400:0.00247889):0.00384606,((((((591781:0.00235315,(291928:0.0015628,10834:0.0055917):0.00315773):0.000776333,(((113376:0.00791568,341813:0.00394383):0.00152807,((301688:0.000782396,1861085:0.00235755):0.000755261,310324:7.72745e-05):0.00072759):1e-06,(((((616444:0.0127124,((550476:0.00551638,298613:0.000786339):1e-06,725997:0.000818078):1e-06):1e-06,74052:0.00789798):0.00235298,337160:1e-06):1e-06,(530283:0.00417514,(589607:0.00155794,296704:0.000781979):0.00315154):0.00470605):0.000779074,619245:0.00162192):1e-06):1e-06):0.000900798,((521723:0.00111843,79376:0.0170235):0.00690197,653317:0.00916649):0.00354149):0.00183962,(71031:0.00611065,2379828:0.00581311):0.00449206):0.00262137,(89269:0.014591,(((101171:0.00471902,1643565:0.00660237):1e-06,101004:0.00473004):1e-06,101832:0.0055502):0.000798174):0.0045291):0.00273723,(1643569:0.00522448,69919:0.0102899):0.00239142):4.44275e-05):0.00503922):0.00605405):0.00841149,(((607882:0.00341537,(621063:0.00172613,((67802:0.00790667,(814776:0.014001,224177:0.00486703):0.00423143):0.00396771,3963257:0.000786775):0.000776306):0.00549501):0.00140108,((61880:0.000865779,(61884:1e-06,(817911:0.00161207,4413927:1e-06):1e-06):0.00308087):0.0016822,((107072:0.0278785,104805:1e-06):0.034956,((2466938:1e-06,(90296:0.00900151,4392691:0.00628114):0.00252501):0.00560876,4397781:0.00395608):0.002317):0.00394171):0.00414808):0.00292162,((666374:0.00279426,(551215:0.00359236,796396:0.00427232):0.00172695):0.0162883,229076:0.0485364):0.00742381):0.00670828):0.00580121):0.00581809,((((330668:0.00528079,(567796:0.00316993,(10831:0.00630513,563651:0.00494313):0.00154781):0.00426805):0.00395862,(802727:1e-06,(130219:0.00912665,281431:0.0171874):0.0016598):0.0103864):0.00571923,(10830:0.000692219,(87670:0.00359786,1121558:0.00820233):0.00377319):0.0120525):0.0109754,((522244:1e-06,10829:0.000785606)'s__rhabdoformis':0.0133988,(((((2081098:1e-06,(268559:0.0151978,267791:0.0316084):0.0649142):0.00498724,(114072:0.00967676,((2935510:0.00253595,(162379:0.0080124,3578639:0.00639052):0.000670842):0.00474595,(10787:0.00246815,736737:0.0203999):1e-06):0.000777998):0.00217278):0.00279227,(((((770389:1e-06,654002:0.00166445):0.00445158,(249672:0.00249075,(332276:0.0152469,1135230:0.00246859):0.00390938):0.00944707):0.00511511,(737597:0.0104689,353645:0.035897):0.00448788):0.00514463,((139525:0.00236786,((142768:0.00312114,4334435:0.00392529):1e-06,((171673:0.00313146,4445279:0.00259137):0.00077999,4378939:0.00390842):0.000777895):0.00392291):0.00132939,(4399399:0.00394527,(163496:0.000951588,(889999:0.00437113,(4305296:0.00491893,(826836:0.00312319,4483456:0.00235418):0.00437657):0.00271865):0.00108837):0.00222226):0.00340752):0.00425191):0.00330838,4336414:0.00787986):0.00756847):0.00277139,((1586708:0.0107762,1619584:0.00160091):0.00506256,((((151814:0.0118536,47698:0.00384827):0.00812276,(341591:0.00959638,(568653:0.00587466,(581441:1e-06,(549803:0.00562724,536448:0.00476807):0.00155646):0.00127552):0.0155578):0.0062528):0.0094374,(((((4375734:0.00177462,4430188:0.015059):0.000614305,4461545:0.0088632):1.19082e-05,2716601:0.0053511):0.0148862,542644:0.00609321):0.00312831,4394389:0.00564565):0.00235322):0.00083543,689925:0.00482186):0.0112734):0.00549697):0.00727904,(535405:0.0511781,247260:0.00158006):0.00364868):0.00296672)'g__Desulfobulbus':0.0108274):0.0061756):0.00201347,835813:0.0289788):0.00547508,(((2454140:1e-06,3165528:0.00604686):0.0165012,(540615:0.00779462,156393:0.00715431):0.0129083):0.0115757,((312498:0.0108061,(526696:0.00844156,807606:0.0131996):0.003472):0.007267,((((((4469500:0.00706117,(163987:0.00597675,4371135:0.0021578):0.00689292):0.00214229,(1106251:0.0106304,(278259:0.0109994,161956:0.00507926):0.00869696):0.00610425):0.00804225,(195313:0.0154083,(((((4303746:1e-06,(4356341:0.0139195,4423327:0.0128673):0.0185431):0.00222754,4336050:0.00943793):0.0100697,((4425059:1e-06,4308055:0.0196447):1e-06,(259454:0.00429805,260510:0.0096161):0.001689):0.00233601):0.00950283,(808332:0.00915807,(643456:0.0100996,635431:0.00956885):0.0131284):0.00755491):0.00543795,((278958:0.00487935,4332602:0.00430576):0.0124561,254088:0.0300024):0.00102394):0.0036179):0.00560705):0.000987027,(((784542:0.0161097,4439297:0.00870722):0.00462313,((170756:0.00636025,((109275:0.00453542,(3633616:0.0147005,(280684:0.0043929,(112214:0.00386835,(160918:0.0102568,4363190:0.000925392):0.000799979):0.00425153):0.00272242):0.00730259):0.0084233,(10837:0.00739775,(284851:0.00944787,1820390:0.00198441):0.00644701):0.0066517):0.0042618):0.00303797,162331:0.010361):0.00328405):0.00380726,(166116:0.0197128,586918:0.00563332):0.00249286):0.00583841):0.00504441,347713:0.00617113):0.00289872,591865:0.0167651):0.00614696):0.00674476):0.00654268):0.00392997):0.0100645,(2416148:0.0127711,(101496:0.0101977,1643563:0.00947559):0.00814996):0.013708):0.01333):0.00536991,534767:0.0648527):0.0163432):0.0057096,(((515517:0.0191875,4315715:0.00781517):0.0160053,((869969:0.0164145,695781:0.0109926):0.015566,((517763:0.0102723,4392849:0.00740816):0.0428613,(609111:0.0194424,((102062:0.0235254,(((((4387986:0.00157641,4430285:1e-06):1e-06,(4299905:0.00317357,4431821:0.00478487):0.000785352):0.000784905,(4309359:1e-06,4332286:0.00236429):0.00158032):0.00394571,100161:0.00160566):0.0214,(2675837:0.00193344,((59934:0.00479735,62385:0.00561621):1e-06,(3426704:0.000806657,(694505:0.00478054,2445503:0.0045266):0.00179859):0.000784128):0.00308661):0.00432014):0.00799085):0.0144893,(1125155:0.0198116,(1139692:0.0391078,((3240399:0.0149502,(140463:0.0124512,4461409:0.00740874):0.00468484):0.00383452,(1800506:0.012606,279354:0.0217366):0.00456816):0.0101273):0.0163645):0.00597737):0.0127696):0.00307104):0.00596806):0.00567019):0.00666936,((742233:0.00474561,2176941:0.0111108):0.0204197,(3886268:0.0195284,((899619:0.0115786,(171988:0.00729833,(162826:0.0106534,2553199:0.00373778):0.00566289):0.0225326):0.00503536,(615316:0.0153307,(832660:0.00646714,(334143:0.00342971,112089:0.0430851):0.00510936):0.00450297):0.00846301):0.00673308):0.0108306):0.0220145):0.00644709):0.0113666,((4302410:0.00235381,4310344:0.0223365):0.0402874,113348:0.0259229):0.0125263):0.0056963):0.00425602):0.0155762,((167735:0.0271727,4364424:0.0530312):0.01448,TGGGGAATATTGCGCAATGGGGGAAACCCTGACGCAGCAACGCCGCGTGGGTGAAGAAGGCCTTCGGGTTGTAAAGCCCTTTCGGTTGGGAAGAAGGGAAAGCGGGTAAATAGCCTGTTTTTTTGATGGTACCAAAAGAAGAAGCACCGG:0.0688309):0.0270585)'o__Desulfobacterales; f__Desulfobulbaceae':0.0148946,(581460:0.0461415,(((((4433286:0.0183326,(3778462:0.0260746,2497354:0.05948):0.00654742):0.0130582,(157379:0.0472945,4337114:0.00414521):0.0106928):0.0101683,((((353002:0.00316493,((640777:0.0168399,(((301084:0.00397249,(((1093382:0.00977959,160206:0.0114026):0.000606189,160618:0.0120568):0.000804639,296005:0.00717584):0.000794323):1e-06,74078:0.0110188):0.000828479,((((4433902:0.00631052,(2406411:0.00391725,4471950:0.00244667):0.000794413):0.00165385,(74264:0.0108041,((4471945:0.0129887,4471951:0.00483394):0.00312575,(2126690:0.00730826,104681:0.00889695):0.000669092):0.000787836):1e-06):1e-06,838694:0.00958864):0.000792234,574489:0.000919895):1e-06):0.000799694):0.000809081,67800:0.010601):0.000772725):1e-06,(315501:0.00232592,(579323:0.00944497,156933:0.0191105):0.00985777):0.00164054):0.00468134,(67799:0.0332787,690917:0.0183069):0.00469661):0.00218881,(252529:0.00954546,153221:0.0106727):0.00442463):0.00387945):0.00418926,((524041:0.0296068,258466:0.0478773):0.00835323,((525551:0.0278333,(252653:0.00741988,1115841:0.0121685):0.0398937):0.0136756,(254279:0.0829657,(538123:0.0130624,237813:0.00382018):0.020276):0.049475):0.010171):0.0169657):0.00569647,795232:0.0307091):0.00932515)'o__AF420338':0.0135068):0.00902603):0.0127901):0.00394627,(((((159892:0.00677712,4080620:0.000900153):0.0200524,((67797:0.00372336,(216987:0.00236375,57453:0.0141203):0.00488826):0.00880735,(4323443:0.0184577,(517432:0.00679964,1716354:0.00851191):0.00570079):0.013123):0.0149538):0.0344404,(1689549:0.0457325,4341965:0.030982):0.0210167):0.0151506,(((109280:0.0717787,(4323916:0.0264471,((((552604:0.0229197,(173313:0.0027175,162922:0.00655075):0.0252751):0.0049285,((740287:0.0144656,(4325800:0.0199732,(1106888:0.00313265,2119810:0.0250595):0.0115074):0.008726):0.0119169,(640251:0.0215525,((252372:0.00345281,(2012324:0.00600115,(4395089:0.00159741,4416730:1e-06):0.00383889):0.00405316):0.00121314,(((2081876:0.00656517,(1569618:0.009874,(2900334:0.0121047,(4460148:0.00172806,820975:0.0129917):1e-06):1e-06):1e-06):1e-06,235608:0.00079296):0.00470576,((3198962:1e-06,4456658:0.00166355):0.000804266,3037672:0.0149536):0.000940831):0.00171078):0.00461212):0.0136357):0.00694174):0.00440616,((((688319:0.0266549,552223:0.0084802):0.0112195,(4336096:0.00778016,4357476:0.0194919):0.0104069):0.00173725,(638277:0.0073466,563232:0.00581571):0.0111182):0.00481323,(((((510495:0.00996074,650206:0.0156648):0.00285011,((555020:0.00264503,(511330:0.00509863,2814222:0.00371475):0.00159786):0.00502207,(250300:0.0202026,254819:0.00290863):0.00812832):0.000973633):0.0012675,(261390:0.00245633,4308645:0.00884695):0.0086541):0.00201883,((661104:0.0242972,(130033:0.0172652,((249788:0.00326273,2675419:0.00794178):0.00362831,(274909:0.00555823,260326:0.0079898):0.00247369):0.012144):0.00294383):0.00520298,(634658:0.00326098,4128629:0.00953268):0.00367906):0.00556371):0.00726417,277069:0.0167145):0.00579926):1e-06):0.00567613,(1144618:0.00647113,744743:0.00558515):0.0176089):0.00671451):0.0196811):0.0117246,(((((282706:0.0518738,2126696:0.0413499):0.0125571,(4431627:0.04896,(4419265:0.0270952,(4361745:0.0164162,(4335634:0.0104576,4477712:0.00473707):0.0126157):0.00338128):0.00804989):0.0128653):0.00616659,278376:0.0452654):0.00778858,((((((((1117482:0.00870615,4466951:0.00707272):0.0163844,((162529:0.0183992,(556574:0.0211492,(537927:0.00813337,(1108109:0.00710891,4304023:0.00691705):0.00159726):0.0115747):0.00416872):0.00540287,((566855:0.0138548,1113162:0.0196553):0.00344336,(568628:0.0142814,1113661:0.0107361):0.00536552):0.00413552):0.00509383):0.0032611,(((((580056:0.037715,(543756:0.0588167,113409:0.0804878):0.0136939):0.00375356,((((((((1104477:0.00826978,1104572:0.00960894):0.00517438,(((((250382:0.00479563,(242756:0.00236129,4479718:0.00566932):0.000700899):0.00609443,(170301:0.021489,(781723:0.0113139,4368979:0.00628008):0.00666497):0.00343992):0.0047756,(274713:0.0133758,272732:0.00975118):0.00745068):0.00493007,4465429:0.0238299):0.00295222,(2078991:0.0135409,((((((4340402:0.0027273,4370835:0.0236447):0.00987169,349479:0.00626621):1e-06,811706:0.00154654):0.0015441,(514938:0.00235176,78353:0.00470072):1e-06):0.00156272,(623909:0.00290677,((147676:0.0064155,(3420487:0.00390602,3685326:1e-06):0.00150846):0.00225878,((737334:0.0160309,3468740:0.00639647):0.000747369,712392:0.000841102):0.00275449):0.00202513):0.00100893):0.00313099,3072262:0.0015625):0.00321559):0.00651309):0.00114598):0.00242845,((1988265:0.0146114,(2218288:0.00239626,4425784:0.00597792):1e-06):0.0193183,1112428:0.0117271):0.00886755):0.000954762,((4395800:0.0123362,(2055248:0.00780609,3852499:0.0100425):0.0085115):0.00237372,4409440:0.00852211):0.00757235):0.00233976,((((3666114:0.0186975,(275331:0.0237943,(621205:0.0301611,(1136899:0.015205,(1105208:0.000705546,803328:0.00559639):0.0140994):0.00772586):0.00378693):0.00199923):0.00321546,((((4393519:0.00109492,(2858916:1e-06,(4461343:0.00237538,4461344:0.000862575):0.0119336):0.00361876):0.00580664,((4419666:0.0144152,341077:0.013692):0.00208955,((((((746160:0.00206326,77873:0.0108496):0.00422024,((291002:0.00645582,(((109279:0.014377,109278:0.000791359):0.0039403,315137:0.00235462):0.00376877,160566:0.0048829):0.00079636):0.000918055,(683769:0.00314768,1128941:0.003935):1e-06):1e-06):0.00155908,1030824:0.00634646):0.000641614,(4479928:0.00256598,4370289:0.0153932):0.0035011):0.00409438,((167399:0.00474433,3188049:0.00713394):0.00476346,((165050:0.00234367,(587834:0.00392572,(150404:0.00317534,111784:0.0128551):0.00154875):0.00155241):1e-06,4308449:0.0031338):0.00554051):0.0050571):0.00571277,((757952:0.0162685,(536737:0.00077074,184819:0.0127456):0.00407344):0.000466558,(720628:0.00835781,192150:0.00389631):0.00414185):0.00329149):0.00470133):0.00128472):0.00386555,((556083:0.0114036,4357472:0.0172106):0.00662137,((1108285:0.0119841,(558428:0.00994307,4414363:0.00623777):0.00450169):0.00372611,833188:0.0245221):0.00421638):0.00173141):0.00655637,(252609:0.0250732,4300392:0.0145654):0.00972052):0.00230628):0.00336132,(((574156:0.00311524,652208:0.00714981):0.00698913,((((4312285:0.00751079,((4307144:0.0115128,4465267:0.0177543):0.00505762,4312288:0.0173471):0.00254144):0.00192948,(78056:0.00155771,((290892:0.00234787,((837358:0.013125,72104:0.00274105):0.00273378,((779339:0.00551867,663075:0.00234858):1e-06,(71766:0.00156006,4382730:0.00714383):0.0015626):1e-06):0.00312205):0.00234034,((526751:0.00683131,(39986:0.00706515,(((32846:0.00313516,(4427263:0.00155922,4395843:0.00467155):0.00116612):0.00115631,4419743:0.00233877):0.00077994,4475307:0.00550268):0.0015435):1e-06):1e-06,(((4314573:0.0133971,(831920:0.00157867,(3012826:1e-06,618111:0.02124):0.00552):1e-06):0.00160608,(585516:0.00393437,572227:0.00314155):0.00156481):1e-06,590291:0.00705842):0.00081975):0.000782443):1e-06):0.00325946):0.00384172,(3420377:0.00566066,591497:0.00793191):0.000671749):0.00097294,(583903:0.010244,(557537:0.00585304,528270:0.00334496):0.00414736):0.00318591):0.00593161):0.00330422,(((4307143:0.0023522,(811381:0.000972387,((527474:0.013113,784388:0.00778569):0.0015878,((518308:0.00147306,(109296:0.0016491,830763:0.00595006):0.00158169):0.000829251,70799:0.00580951):0.00610085):0.00103442):0.00295404):0.00234069,((642710:0.00233464,(((652099:0.0288509,727176:0.00235366):0.00153027,((543471:0.0154578,2814225:0.0135276):0.00795242,(833617:0.0119019,(70417:0.00782067,(634894:0.00077562,686966:0.000777805):0.000776847):1e-06):1e-06):1e-06):0.00155244,((((1107635:0.00234507,(766155:0.00726286,281311:0.00967221):0.000666742):0.000788278,((826885:0.00422602,583631:0.00397095):0.0075431,113838:0.0215159):0.000357038):0.000802388,722329:0.00391111):1e-06,(1105795:0.0031095,528626:0.0260262):0.00156822):0.000803604):1e-06):0.00155544,625212:0.0102689):1e-06):0.00483356,(((((150305:0.00920572,(4479932:0.022064,((278751:0.00671004,4378763:0.0057708):0.00938184,(226580:0.0152369,4415989:0.0122874):0.00658772):0.0112):0.011337):0.00629332,4402727:0.0278399):0.00961785,((816097:0.00986271,(655059:0.00356335,((1122944:0.00340197,1140944:0.00603206):0.0064631,(593687:0.00803651,576305:0.031157):0.00137878):0.00287581):0.00247394):0.0151587,(528262:0.00270571,((3526493:0.00373842,4443343:0.00263392):0.028769,(72950:0.00441398,653552:0.00140291):0.00653364):0.0200824):0.0265127):0.0030659):0.00344665,4302692:0.00541883):0.00369497,530195:0.0115419):0.000991728):0.0043571):0.00437443):0.00127325,((571102:0.0147305,3029073:0.00453176):0.00437392,(644682:0.0110722,3231576:0.00578771):0.0133865):0.00543365):0.000886785):0.000784417,((((1106562:0.0232871,(545988:0.0214994,253758:0.00612855):0.0155631):0.00508386,(((((((1813090:0.000393269,3608497:0.00356062):0.00531779,(((4395527:0.00842582,(139771:0.00550443,2724735:0.0068611):0.0015914):1e-06,((100001:0.000781549,(4406341:1e-06,4419267:0.0161484):0.00078028):1e-06,752164:0.00235177):0.0063719):0.00482068,(4461414:0.0136667,(2006996:0.010854,779327:0.00974622):0.00292374):1e-06):0.0057095):0.00200704,(166757:0.0142437,165239:0.0144961):0.0058138):0.0102367,(252143:0.0129573,(267799:0.0108307,(513028:0.00538607,(276692:0.00663864,(249559:0.0056858,4423847:0.00843272):0.0049079):0.00835709):0.0136087):0.00947861):0.0174541):0.0045453,(608852:0.00992196,(341038:0.00456065,340399:0.00753768):0.00499764):0.0106173):0.0057226,(353326:0.00482342,(353759:0.00552947,1753255:0.000743552):0.00394669):0.0099657):0.00804052,(((((355530:0.0145467,(1105550:0.00875093,4106307:0.00252911):0.0081788):0.0201186,(1109732:0.00957358,((807846:0.00354898,(787760:0.0087938,811341:0.0183134):1e-06):0.00102605,539674:0.0325095):0.00121683):0.0247943):0.00495911,(4400879:0.0125059,(1916870:0.00942944,(4432368:0.0151598,((2233797:0.0024759,4396684:0.00325724):0.00322261,2370392:0.00110012):1e-06):1e-06):0.00107486):0.0197548):0.00592607,((((3308006:0.0136196,(4371713:0.00159821,4382259:0.00676567):0.0014854):0.023395,((4247335:0.00240777,4458961:0.00077804):0.00854896,(247635:0.00192012,4477807:0.00831924):0.012747):0.0164141):0.0074466,(249930:0.0152828,1843446:0.0232756):0.00432115):0.0023235,((157741:0.0157755,((171656:0.0291449,147459:0.00682368):0.00579438,171761:0.0218971):0.00534203):0.00404622,(556875:0.0189243,10869:0.0172298):0.00877634):0.00521353):0.00250566):0.000415668,(555385:0.00238414,(314257:0.00897708,(356591:0.00394616,(304375:0.011235,332015:0.00161363):0.000747502):0.00150663):0.000706585):0.0130126):0.00227346):0.00539266):0.0020279,(((777872:0.0138223,(660013:0.0191532,162863:0.0164419):0.0052574):0.00212154,(155401:0.00174369,(250681:0.00712443,1730649:0.006641):0.00225722):0.00943181):0.0077443,((4410802:0.0230026,2871626:0.0304694):0.00526992,(3111226:0.00307867,(2161092:0.000815877,4401994:0.0150179):0.000996167):0.0250279):0.00353528):0.00510028):0.00768172,(((((((((542240:0.0114145,((112934:0.000828005,((202733:0.00237249,2140890:0.0047633):0.00233047,(4389753:0.00239393,4186699:0.00879873):1e-06):0.00640834):0.000737697,((311003:0.00420695,(2910379:0.00123911,(4409935:0.00173823,(163459:0.00236606,3083675:0.00316084):0.00216833):0.00207625):0.00296267):0.00288044,154663:0.0217262):1e-06):0.00127978):0.00160644,((((4436617:0.00628096,(4389746:0.00391621,111869:0.0160632):1e-06):1e-06,(335113:0.00954111,1104444:0.00239656):0.00152237):0.00155792,4484104:0.000787391):0.000777239,(346485:0.00402016,(1108492:0.00783362,(1884561:0.0393813,(171484:0.00155754,(150803:0.00983703,161610:0.00382539):0.00405768):0.00347413):0.00176779):0.00311131):0.00223478):0.00105745):0.00294913,336577:0.0103749):0.00209181,((1105031:0.00361961,((((4389749:0.000860466,((3202849:0.000764367,4340925:0.00494472):0.002453,(1106764:0.00314483,2428961:0.00157158):1e-06):0.00155027):0.00161888,((109282:0.0015656,4186701:0.00316941):0.00165316,(2400945:0.00244579,4483850:0.00387757):0.0047635):1e-06):0.00202812,4450388:0.0172703):0.00589979,(342977:0.0122949,(4325799:0.00211633,(((1110872:0.00313787,4349615:0.00078383):1e-06,(1108334:0.00235736,(785032:0.0039803,4362237:0.00237733):0.00077364):0.000794568):0.00158804,(1109997:0.00314433,1104699:0.0047196):0.00156902):0.00182813):0.000772763):0.000897535):0.00225416):0.00713601,(((((355650:0.00156339,((4363191:0.00767464,4471423:0.00156649):1e-06,(4430600:0.000793913,(1109154:0.0135804,(4418161:0.00314772,1104470:0.00313839):1e-06):0.00234579):0.00471952):0.000844348):1e-06,4428179:0.00156381):1e-06,(1107730:0.000781602,(4421236:0.00314483,(1111374:0.00315149,169268:0.00400907):0.000787741):1e-06):0.000794198):0.00077129,1104933:0.00236016):0.00203984,1106824:0.00427538):0.00234587):0.000748877):0.00527381,145813:0.0187276):0.00121403,(545618:0.0129641,(156126:0.0206075,4432124:0.00711962):0.00889678):0.0096259):0.00658235,((((722490:0.0147899,((160788:0.0134187,(425208:0.00753994,((160459:0.00469488,160166:0.000774963):0.00308097,((((161363:1e-06,160389:0.00232388):0.00511179,(225865:0.00744506,161367:0.00273274):0.000745152):0.00144442,(639133:0.00663686,((160881:1e-06,(161437:0.00549949,159784:0.00232699):0.00313396):1e-06,160316:0.0015387):0.00166385):0.0017504):0.00207694,(160527:0.00656645,160455:0.00605098):0.0026023):0.000792028):0.00712844):0.00341408):0.000879095,(2888289:0.00464057,(161472:0.00500931,(161002:1e-06,160538:1e-06):0.00226501):0.00875884):0.00388997):0.00590419):0.00653067,(161110:0.0310896,160580:0.0449237):0.0121496):0.0176688,(4323785:0.0538112,(315992:0.010453,108098:0.0183346):0.0188422):0.0062319):0.00476474,(160688:0.00999668,160182:0.00796399):0.0160772):0.00305842):0.0033799,557184:0.0240573):0.00200938,(((4315993:0.0137807,(172929:0.0015628,(580230:0.00237841,4469499:0.00553609):1e-06):0.00303349):0.0100119,((((571871:0.00232025,((614785:0.00158695,(237712:0.00311989,3265592:0.00397951):0.000748132):1e-06,535659:0.0218411):0.000929341):0.00298754,4404744:0.0115806):0.00241595,(((798532:0.00256793,1136430:0.00235504):0.00642196,(((273059:0.00171948,((819486:0.00094935,2274694:0.00514088):0.00395668,171180:0.00236634):0.000966219):0.00233394,4474493:0.00791008):0.00162822,817556:0.0206228):0.000764605):0.00124842,541178:0.0039066):0.00593813):0.00370881,(556123:0.0156916,(((4462188:0.00086992,544326:0.00374563):0.000900518,(4458849:0.015474,4419269:0.000681506):0.00114468):0.00304733,(591624:0.0039702,568791:0.00619391):0.00264275):0.00741226):0.00215219):0.014035):1e-06,(((((146208:0.0023735,635399:0.00313742):0.0225327,(1107259:0.014244,(((((((((560998:0.00583756,(73235:0.0460203,306423:0.0106829):0.00427806):0.000743218,632211:0.00284967):0.00107573,(551288:0.00311981,(1109778:0.00363274,(((350206:0.00235662,4347126:0.00235799):0.000767909,(132592:0.00235108,1730648:0.00234839):1e-06):0.00187889,578278:0.00282433):0.00234359):0.001086):1e-06):0.00178936,547997:0.0112321):0.00240745,(4371134:0.00716441,(182353:0.00220848,(562630:0.00698167,813508:0.00337893):0.00151424):0.000942519):0.00537342):0.00232825,4385936:0.00848087):0.000207355,(((689033:0.00425586,((545365:0.00633593,((345458:0.0015529,225154:0.00573937):0.000789064,154062:0.00312223):0.000772194):1e-06,193460:0.00468543):0.00201):0.00283017,348411:0.0107865):0.00312452,(552644:0.00548023,(((363287:0.00316278,(4107873:0.00391759,2807719:0.00313671):1e-06):0.00155218,(4347129:0.00237193,4390790:0.00458541):1e-06):0.000911457,(560020:0.00781451,207781:0.00436026):0.00165264):1e-06):0.00394421):0.00153308):0.00241753,(((237632:0.0200092,(964891:0.00711577,908606:0.00237454):0.0246365):0.00905214,(1109473:0.00998887,((147720:0.00728649,131959:0.00621366):0.0118278,(337177:0.0136365,(166005:0.0293757,775188:0.049416):0.00626325):0.00190041):0.00753925):0.00253724):0.00180009,(((4016556:0.000810315,4329873:0.00156261):0.0209342,(1106837:0.00430746,(204801:0.00339956,162477:0.00720516):0.00534448):0.0107448):0.00632476,(1605124:0.00364278,2915584:0.00201228):0.0240254):0.00999594):0.0032728):0.00205163,4371070:0.012866):0.00134651):0.00201986):0.000435778,((183230:0.0145238,((1111301:0.00585616,(558571:0.0106046,167112:0.00857461):0.00190711):0.00163289,278443:0.00360284):0.00122462):0.00296828,(1108597:0.0209895,(1107948:0.00882791,4464566:0.00389989):0.0161283):8.10832e-05):0.00121312):0.00482386,541666:0.0118365):0.00390064,1111276:0.0110607):0.00344891):0.00592392):0.00284409):0.00114823)'g__Desulfococcus':0.00465737,(((((581992:0.00533642,352574:0.00663344):0.010267,((549171:0.0240218,1109496:0.013687):0.00563509,326082:0.0294168):0.0024403):0.00370196,4461782:0.0288013):0.00683409,(151178:0.0242048,((3984587:0.00649594,((160904:0.00332958,17424:0.0107074):0.00744581,(622863:0.00720206,1113677:0.00570535):0.00311959):0.00248388):0.00237261,(((1108879:0.00278164,2807721:0.0019278):0.00237178,(((1106834:0.000780786,(342877:0.000777642,(171382:0.00233099,292928:0.0055292):1e-06):0.000777591):1e-06,235383:0.00391843):0.000774115,563858:0.00313092):0.00358682):0.00321591,(154607:0.0130724,(137389:1e-06,(1105585:0.00157797,10909:0.00632024):0.00628251):0.00222224):0.00845764):0.00294494):0.00640918):0.00527374):0.00155589,((1557654:0.01658,(2186009:0.0110435,((4303233:0.000937345,4431629:0.015177):0.0125722,(2736981:0.00163508,4378720:0.00418839):0.00512175):0.00285023):0.00519307):0.00298222,((((289889:0.00713052,3253498:0.00156857):0.00157127,((((332125:0.00768232,(583955:0.00657815,321013:0.0160767):0.0119878):0.00286566,(4365618:0.0237552,112154:0.0111647):0.00465185):0.00252134,((703574:0.0102632,(((10888:0.00307377,(811616:0.00249629,574919:0.00511815):0.00231654):0.000845899,4333495:0.00160669):0.00315808,(4386196:0.00399626,4435942:1e-06):0.00157263):1e-06):0.00156784,317203:0.00314336):0.00313304):1e-06,((570484:0.00238556,78733:0.0039519):0.000756869,((340129:0.000781811,(687724:0.00235138,(333165:0.000782397,((317357:0.00107785,(194587:0.00316367,322751:0.00719332):0.00208334):0.0015864,(304708:0.0023479,791413:1e-06):0.00185825):0.00127772):1e-06):0.000782118):1e-06,((4366269:0.00561509,286010:0.00524831):0.00149922,1105288:0.00514671):0.00196861):0.00157396):0.00078306):1e-06)'g__Desulfosarcina':0.00621973,(340294:0.00161993,((4352197:0.0086134,((((((350513:0.00567601,(313754:0.0149115,(225575:0.00247872,(1107725:0.00112559,(2858915:0.00401314,3703616:0.00440606):0.0019353):0.00206143):0.000742369):0.00980187):0.0047833,(277451:0.00556517,1106020:0.004028):0.00234854):0.00235546,(10905:0.00326152,4475488:0.00238941):0.00239455):1e-06,1885622:0.00237145):0.00156218,3758315:0.000789506):1e-06,(152667:0.00796719,((168257:0.00474441,153430:0.00633202):0.00170758,(1110699:0.000947592,(4468044:0.00156727,(307949:0.000933878,(570731:0.0152854,325283:0.00463116):0.00424287):0.00379256):0.00219781):0.000782216):0.00218143):0.00157708):0.012604):0.00838426,304376:0.00199914):0.00521181):0.00858057):0.00672863,306625:0.00636652):0.0116684):0.00263653):0.00544026):0.00870762,(709006:0.0127223,4416310:0.0184401):0.00575329):0.00465986):0.00412092,((1110049:0.0284488,((757429:1e-06,(800025:0.00236021,633576:0.00464629):0.000894617):0.0114023,(4403079:0.0111098,4442108:0.00954793):0.0100488):0.0175968):0.00451951,((4418879:0.0239047,(1107711:0.0188979,(511918:0.00331672,(354146:0.00378026,520767:0.00459494):0.00147071):0.0108903):0.00686404):0.00426753,(246145:0.00558158,(3592854:0.00075128,4442103:0.00317307):0.00472964):0.0116171):0.00212939):0.00259495):0.00426537,((((((4366342:0.0222708,(594000:0.0158792,560623:0.0214774)'g__Desulfofaba':0.00765203):0.016791,((551572:0.0103792,4434066:0.00467627):0.0348611,((((3667313:0.00248539,4332489:0.0123258):0.00626324,(4338345:0.0150502,((4000959:0.0311816,(4338338:0.00891285,((4354325:0.00262147,(((((114012:0.0062548,(158084:0.0120838,1643564:0.00429886):0.00730383):0.0108231,(((4458261:0.00680656,(4392408:0.00781967,1722261:0.00832903):1e-06):1e-06,3227411:0.00918511):1e-06,4483017:0.000821008):1e-06):0.000786908,139201:0.00157687):0.000787609,159344:0.0125065):0.000787755,(((((3777110:0.00751616,(3714818:0.0139536,4359824:0.0106109):0.000806599):0.00160151,((3741349:0.00579724,4402156:0.00793838):0.00184476,(((1631072:0.000823338,(4000961:0.00342522,(4444376:0.00644093,4363281:0.00246189):1e-06):1e-06):1e-06,((2075731:0.00943272,4413282:0.00203904):0.00198179,(4428318:0.0109898,2710651:0.00852982):0.00215977):0.000315949):1e-06,4404990:0.00162479):1e-06):1e-06):1e-06,((2015550:0.00323911,(1720121:0.00743161,(4460206:0.00642511,4458264:0.0160606):0.00234432):0.00247834):0.00113886,(2569969:0.00791627,3334541:0.00503143):0.00174783):0.00126034):1e-06,(((2481464:0.00238897,((4449345:0.0024474,4423855:0.00254709):1e-06,(3582015:0.00407022,(((3789049:0.00477154,4325583:0.00586486):0.00199661,((4342284:0.00503822,(2283929:0.00322119,4472751:0.00674323):1e-06):1e-06,1545115:1e-06):1e-06):1e-06,3155594:0.0073959):1e-06):1e-06):1e-06):0.000788196,((4350699:0.00650518,4370699:0.0112899):0.00208349,(1815983:0.00419339,3768816:0.00252099):0.00166429):1e-06):1e-06,(((((1533869:0.00502684,4418649:0.00673096):0.00163173,(4421931:0.0085802,4458339:0.0379435):0.00164529):1e-06,(4375309:0.00165406,(4412892:0.0042297,4373831:0.00505421):0.000837075):1e-06):1e-06,((2949958:0.0084159,4456820:0.00508601):1e-06,4467567:0.00642785):0.000792331):1e-06,(((2442751:0.00680119,3311677:0.00225614):0.00217459,(2878977:0.00315775,(3054023:0.00236908,(1623356:0.000826082,(4374008:0.00678525,(4424763:0.00767153,4299491:0.0024764):1e-06):1e-06):1e-06):1e-06):0.000786749):1e-06,(4417080:0.0047515,(4355821:0.00932221,1947147:0.00480111):1e-06):0.000788468):1e-06):1e-06):1e-06):1e-06,((4361361:0.0137477,(((4374213:1e-06,(3440187:0.00519828,(3630959:0.00376671,4083265:0.00364517):0.000803784):0.00790233):0.0127569,(2608419:0.00347504,(1879400:0.00493371,3944863:0.0203787):0.00338241):0.000615991):0.00622206,(2616531:0.0209531,4356039:0.0215412):0.00921923):0.0033151):0.00385593,((4470141:0.0072757,((4467964:0.00947999,(2243566:0.0036966,4427509:0.00245347):0.00275708):1e-06,3782493:0.00407538):1e-06):1e-06,(2602447:0.00236604,(2587297:0.00551511,4341072:0.00684138):0.00181226):1e-06):0.000787004):1e-06):1e-06):1e-06):1e-06,159185:0.00700712):0.00574465):0.00516826):0.00323402,(1991807:0.036023,(((3296558:0.00290217,(4356688:0.00621465,(4335280:0.00262109,(2417688:0.00333067,(2021407:0.0008279,3506693:0.0110976):0.000835743):0.00354306):0.053577):0.0373855):0.0160116,3445021:0.00238795):0.0300572,(2912140:0.021125,3787522:0.0207692):0.010159):0.00863175):0.00754026):0.00582166):0.00417584):0.00824471,4366052:0.0356719):0.0246859,((665886:0.0578511,((((70182:0.00386774,4402728:0.00165852):0.019162,(2710649:0.00316992,3445938:0.00179016):0.0124623):0.00421483,(((4453784:0.00157937,(1916918:0.000783469,(2686306:0.0124256,3505553:0.00930886):1e-06):1e-06):0.00951882,(3431010:1e-06,(4335804:0.00673716,((4040579:0.00931045,2400824:0.0173685):1e-06,(2044777:0.0104727,1879227:0.0297283):0.000765292):0.00081759):1e-06):1e-06):0.00245281,(2266183:0.0237668,3966168:0.00860598):0.0133075):0.00983103):0.0133366,(((560961:0.0109054,(86388:1e-06,(85876:0.00851653,84285:0.00388506):0.00168062):0.023377):0.00684076,(((4369608:0.00982898,(4369611:0.00655581,(4394075:0.00183274,(4369610:0.0023425,4372426:0.0015608):0.00206836):0.000794549):0.00386059):0.0118594,((1123419:0.0101105,(1122419:0.00573788,4330649:0.0020598):0.00444993):0.00179217,(((((4446303:0.0122969,4450087:0.00525978):0.0207535,(548174:0.0207346,(1127377:0.0133912,(4369612:0.0168415,4369614:0.00601235):0.00566696):0.0145278):0.00773813):0.00357577,(((1139400:0.0145795,(4323792:0.0182019,(4476684:0.00875867,(1130976:0.00966677,(1129642:0.00464262,((4354407:0.00384467,((1142347:0.00231361,4372425:0.00619614):1e-06,4476683:0.00540958):0.00155926):0.00155388,4373219:0.00383979):0.00473196):1e-06):0.00339731):0.0105747):0.00829564):0.00810572,4327490:0.0239536):0.00354837,4323786:0.0157183):0.00520461):0.00714513,(224911:0.0133966,4386231:0.000815925):0.00677732):0.00354261,(4476685:0.00304198,(4437865:0.00974169,(4437871:0.0172499,(4311214:0.00547163,4437866:0.0102968):0.00151946):0.00157062):0.00655351):0.00324099):0.00808692):0.0217565):0.00607315,(239063:0.0144284,4466596:0.0142441):0.00963889):0.00908565):0.00201889,((252922:0.00531164,(4470762:0.00075502,(((10935:0.00390021,(10943:0.010307,10941:1e-06):0.00476886):0.00393975,832724:1e-06):0.000780912,10937:0.000814777):0.0039167):0.00181319):0.0142612,((533922:0.00514784,10939:0.00453027):0.00732424,((10938:0.00960125,1737717:0.0107852):0.00599761,(471447:0.00384876,1131959:0.00241667):0.0130945):0.00272421):0.0132676):0.00845835):0.00753446):0.0240647):0.0250027,((316407:0.0155181,(838941:0.0034019,(579858:0.00504142,311599:0.0430573):0.00436634):0.0250221):0.0136051,(314620:0.0113784,((((4417435:0.00637423,4423623:0.00316695):1e-06,793520:0.000797564):0.000770508,4342806:0.00512486):0.022504,(237295:0.00587097,10934:0.0209634):0.00428173):0.0161753):0.0560514):0.0139606):0.00709694):0.00599689):0.00637587):0.00313494,((714176:0.0069086,544425:0.0126268):0.00238462,((1988205:0.016485,2438597:0.0138786):0.00396243,((2907831:0.0127651,(4373287:0.0317557,2630382:0.0236316):0.00142108):0.000858446,4447793:0.000806976):0.00570888):0.0202957):0.00894668):0.0045212,(1105022:0.0448571,((580438:0.0295438,4299611:0.00951403):0.0276211,(((((((114210:0.00156655,10907:0.00705232):0.000781965,(10901:0.00391636,258076:0.0115923):1e-06):0.0100029,4354771:0.00710732):0.000779933,662207:0.00583914):0.00520669,(10902:0.0103981,616778:0.00235208):0.00475168):0.000642392,(((270636:0.00127454,1127063:0.0104552):0.0011204,(241805:0.00235396,(238419:0.00720245,721832:0.000798089):0.000737601):0.0040351):0.00306869,111845:1e-06):0.00172211)'g__Desulfofrigus':0.0218957,(580063:0.00744002,314793:0.0100805):0.0119736):0.00606845):0.00806346):0.0112671):0.00288478,((549858:0.0660718,(4309531:0.0135844,(695963:0.0112562,355574:0.0260723):0.00325806):0.0338638):0.022,((4391283:0.00726252,((1129564:0.00650971,(823387:0.00756058,4344448:0.00629524):0.00157424):0.00215647,(((802618:0.00225066,4475685:0.00491395):0.00506789,(576852:0.00287474,10903:0.00146377):0.00323608):0.00675471,1107088:0.0173117):0.00193203):0.017146):0.00598439,(4435490:0.0183095,4449010:0.0189693):0.0207383):0.00651644):0.00519096):0.0108827,((((173385:0.0111155,(((173340:0.010263,159856:0.00980458):0.00365182,175430:0.00883221):0.00426036,81529:0.00998207):0.00334198):0.00769128,(1136995:0.0126474,4449012:0.0398048):0.0148966):0.00664137,(272166:0.0180908,((853716:0.00487701,4439713:0.00587309):0.0112581,(594041:0.0143426,612302:0.0136081):0.00478472):0.00265179):0.0103403):0.00497333,148326:0.0305886):0.00608994):0.00451926):0.00217811,((320845:0.0189587,1937703:0.0188809):0.00491086,((249902:0.00666199,(105057:0.00482975,(74166:0.000798913,((235202:0.00392466,((253786:0.00379708,332084:0.00343576):0.000938991,(217198:0.00207501,(4340813:0.00178456,4408888:0.00551862):0.00154418):1e-06):0.00104417):0.000768318,4467746:0.00347716):0.00077506):0.00230346):0.00379765):0.01514,((831196:0.00653218,4463851:0.00147644):0.00907344,(1941615:0.00552534,4419271:0.00494608):0.0132208):0.0133782):0.0204974):0.00878514):0.00355808):0.00282922,((((829340:0.00838196,(249636:1e-06,47033:0.00077916):0.0133314):0.0186256,(4354024:0.0553529,((830827:0.00236176,257496:1e-06):0.0247906,(144016:0.0229651,((4368401:0.0161987,((4359634:0.00463398,(4417717:0.00178596,(2898198:0.00171638,3657738:0.00231918):0.00153101):0.00674748):0.00141489,((4339058:1e-06,4302163:0.0157752):0.000779416,(139347:0.00433088,4402522:0.00824697):1e-06):0.0053181):0.00512091):0.0117161,(138988:0.014898,(657810:0.0152111,4464564:0.00740806):0.00365713):0.00576396):0.00275124):0.0109107):0.0169381):0.00658785):0.00089121,(4470715:0.0277025,((139217:0.00247123,2047034:0.00441038):0.0315056,4410481:0.0400204):0.0148039):0.00947744):0.0108931,((((4357548:0.0157814,(((((2589766:0.0119661,1655329:0.00751768):1e-06,3891807:0.00319938):0.000794005,((2316316:0.00507994,3427253:0.00119674):1e-06,(4428182:0.0179365,4335063:0.0476349):0.0117786):0.00119862):1e-06,((3308051:0.0109905,(3805823:0.00684601,4404916:0.0171501):0.00640373):1e-06,3162997:0.00420544):0.00186563):0.000717933,1895711:0.00775957):0.0170606):0.0367463,(10865:0.0303438,((161882:0.0346588,(1124727:0.00790855,(556957:0.0138275,588547:0.0148431):0.00384822):0.0274437):0.0372726,(4403977:0.0295733,(169289:0.0458734,10898:0.0202561):0.0148678):0.00948035):0.00511887):0.00611355):0.00284446,(1121107:0.00562309,(270723:0.00522628,(544630:0.00478313,1132967:0.00565496):0.00519809):0.00435266):0.017781):0.00384756,(((4376391:0.00241105,4402555:0.00163872):0.0276006,((3167151:0.0134734,((((4465877:0.00407895,((3058812:0.00167231,(4409144:0.0121206,4421554:0.00932684):0.00078459):1e-06,3293923:0.00412567):1e-06):0.000780249,2645147:0.0103115):0.00166392,((((((3348251:0.00435608,4394302:0.0253076):0.00250149,4475432:0.00341641):0.000847576,4053919:0.00206439):1e-06,3519356:0.00915052):1e-06,2127973:0.00247423):1e-06,(3608952:0.0246306,2081389:0.00911361):0.00164593):1e-06):1e-06,(2559834:0.0174289,4376643:0.00169875):0.00165583):0.0144341):0.0100309,(4453922:0.0137321,(3299740:0.00982867,3462066:1e-06):0.0126213):0.0193123):0.00660828):0.00476348,((((4372519:0.0349955,4371710:0.0309096):0.00750265,149428:0.0309181):0.00680954,(((((((3629722:0.0507018,2818943:0.0113579):0.000910799,((3823228:0.00941304,4342800:0.0121406):1e-06,((4364567:0.0235724,3372292:0.0101169):0.00085192,1958227:0.000790992):1e-06):1e-06):1e-06,3414317:0.00435672):0.00587837,2035415:0.0238124):0.00586936,4123015:0.00980886):0.00382544,1522225:0.00227004):0.0119294,537119:0.0518308):0.00934389):0.00677969,(4433704:0.0212367,(((((4357121:0.00578346,(((1679741:1e-06,3365319:0.00239547):1e-06,(4460311:0.00499569,(243297:0.00161134,(4363206:1e-06,(3022392:0.0151629,3221493:0.000831285):1e-06):1e-06):1e-06):0.00160739):0.00585182,((((1739547:0.000799617,(1860332:0.00163876,(4347440:0.00240536,4353850:0.00680523):1e-06):1e-06):1e-06,4409153:0.00491018):0.0156571,4475944:0.00860256):0.000797502,(2450426:0.000799407,((2293514:0.00160612,4337881:0.00243902):0.00400992,(((2766814:0.00581156,4471297:0.00848327):0.000762019,(3594872:0.0133487,4382658:0.00592152):0.000790363):0.000797207,((3208688:0.00507767,((4395824:0.0135894,(3874508:0.0489122,(4471530:0.00618097,(4226024:0.00547319,3493862:0.0113741):0.00326978):0.00477266):0.00229427):0.00149303,2238348:0.0165822):1e-06):1e-06,1545119:0.00336155):1e-06):1e-06):0.000790677):0.00085236):0.00313478):0.00502277):0.0101527,(3279467:0.0106087,4325392:0.00535389):0.0194188):0.0102346,(203451:0.0330154,(822226:0.00779868,(2823832:0.000795986,(2647430:0.00562209,(2339033:0.010292,4445983:0.0113249):0.000731106):0.000778589):0.00422412):0.0314558):0.0151351):0.00253133,(352525:0.010329,(4450066:0.00126074,(2064399:0.00178958,(2759331:0.00787549,4333601:1e-06):1e-06):0.00291864):0.0322972):0.0129744):0.00334987,(3471159:0.0135059,((4121404:0.00160833,(1894987:0.00250844,(2120612:0.00806417,2792659:1e-06):0.00560533):0.00398094):0.00563932,((4394270:0.0133822,138923:0.00325025):0.00155948,((((4459854:0.00516729,4343373:0.00105134):0.00213393,(4440849:0.00660988,4360072:0.0129763):0.000801851):1e-06,((((3430956:0.0101191,4397976:0.0105598):0.000863004,(((1736262:0.0145302,4338775:0.0100951):0.00142359,4455800:0.00318443):1e-06,3749149:0.000832841):1e-06):1e-06,3480602:0.00567491):1e-06,(2420521:0.00771163,4438850:0.00340669):0.00243343):1e-06):1e-06,(((4477949:0.00601459,3966170:0.00325657):1e-06,((4387347:0.0109132,((3400805:0.0259111,2330742:0.012708):0.00162431,4275033:0.019643):1e-06):1e-06,(((2027077:0.00745261,(1659700:0.00859612,4456744:0.00248613):0.00246818):0.000817888,(2679132:0.00928136,4393150:0.007493):0.000917931):0.00163536,2582622:0.00250244):0.000811675):1e-06):1e-06,(1851145:0.00484451,2414085:0.00400311):1e-06):1e-06):1e-06):0.00263789):0.00376734):0.00807327):0.00390626):0.00298996):0.00140483):0.00319593):0.00788619):0.00456061):0.00315793,((4425631:0.0138023,(((4408443:0.0549686,(4296367:0.0108468,((4299773:0.00640908,(4365169:0.0196041,(4438547:0.00874078,(4456040:0.0145231,4377596:0.00687919):0.00353058):0.0034176):0.00890398):0.00516974,4385706:0.0261429):0.00832082):0.0287776):0.011055,(1081014:0.0246176,4346053:0.026506):0.0264105):0.00845454,(4374398:0.0384419,4431628:0.0304666):0.0178493):0.00581071):0.0178245,((285688:0.0456341,(333017:0.0258936,(3541842:0.051637,3913145:0.0403339):0.00816094):0.00836124):0.0111075,(((4081648:0.0600656,(4465830:0.0665707,(2424064:0.0395289,4412482:0.0428648):0.013302):0.00500409):0.0297063,(562356:0.0629399,4370839:0.0362619):0.0277984):0.0169259,(101072:0.0551663,248972:0.0504446):0.0106252):0.00205984):0.0116347):0.00366598):0.00614296,4296878:0.0654055):0.001137,((4295646:0.0292069,(4424876:0.0429384,((951268:0.00771343,((((3256823:0.0136745,(((((832287:0.00458653,111956:0.00179441):0.00443008,342766:0.00664131):0.00509462,(582637:0.0013091,136773:0.00313157):0.00231367):0.00138554,581998:0.00566787):0.00403342,((52197:0.0606577,(4408088:0.00842062,2981200:0.0144805):0.00147905):0.00203585,(665551:0.0077668,2957830:0.00163924):0.00310157):0.00456689):0.00809007):0.00496738,238062:0.00959279):0.00861118,(4413933:0.00756245,(4384286:0.00889665,590543:0.00974816):0.00187507):0.0116604):0.0042892,(2788932:0.0137187,(((((2895436:0.000798907,(1940749:0.0128466,2798328:0.0164191):0.00080385):0.00383558,((((3264776:0.00335153,(4157176:0.00159857,(4337313:1e-06,(((4348589:0.00256724,3983695:0.01498):0.000846548,(3278768:0.0268176,(2830709:0.010583,(2680896:0.0193842,4441581:0.0216844):0.00961409):1e-06):1e-06):1e-06,4341074:0.00583169):1e-06):1e-06):0.00160033):1e-06,(((((3018433:0.0041857,(246402:0.00821615,2206230:0.00411506):0.00811801):1e-06,3469470:0.00249646):1e-06,((2891674:0.00429822,4440560:0.00972774):1e-06,4458200:1e-06):0.000823801):1e-06,4388309:0.00324131):1e-06,256695:0.000795877):1e-06):1e-06,4458528:0.00564076):0.00169377,3267775:0.00594511):0.00435454):0.00228819,(2921248:0.00489472,(((2809058:0.000817402,(1727225:0.00318761,4394036:1e-06):0.00239525):0.00320481,(((4415348:0.00942382,((3043759:0.00238646,3942638:0.000801787):0.00441435,(3956470:0.00242516,4339674:0.00242556):0.000381133):0.00155228):0.00127011,(4359461:0.0024383,4403108:0.0068363):0.00241):0.00160804,4370703:0.000834098):0.00236958):0.00240733,((3199478:1e-06,4369853:0.00328695):1e-06,(4460944:0.00673839,(3192594:0.00241345,2809672:0.0220637):1e-06):1e-06):1e-06):0.00183473):0.000912406):0.00225517,(132520:0.00369579,4444657:0.00353682):0.00756928):0.00260154,4408607:0.00807538):0.00632005):0.0205637):0.00509186):0.00380648,(3751862:0.0102601,(4313883:0.000791903,(4480602:0.00798245,4467733:0.00155697):0.000790663):0.00173261):0.000853511):0.00658745):0.00577):0.00785478,((111562:0.0228284,(108678:0.0320117,(860696:0.0163739,(((((4319692:0.0207361,4442596:0.0260494):0.00297566,((645330:0.0217291,4414756:1e-06):0.000901031,717366:0.000649823):0.00419234):0.00761153,((577202:0.00507241,(814140:0.00732516,542015:0.00360596):0.000918489):0.00390249,(((829013:0.000815564,(587830:0.00375806,544699:0.00812689):0.00148026):0.00282123,(4346024:0.00450171,(2215257:0.000850609,2217588:0.00330937):0.0080941):0.00410968):0.00429232,(154843:0.00858804,(546119:0.00174628,(1105827:0.00157466,(4405822:0.00552281,109284:0.00157699):0.000775114):0.00325603):0.0036747):0.00199257):0.00133749):0.00377523):0.0047006,160902:0.00455401):0.00790464,(4479931:0.0212759,(2404304:0.00757675,(546128:0.00355147,109283:0.0043108):0.00675591):0.00459404):0.00895195):0.00670623):0.0110787):0.00213901):0.00399043,(4422342:0.0286822,(808605:0.00166055,810492:1e-06):0.020874):0.0126714):0.00832049):0.0093111):0.00660659,(4302087:0.0238913,4476852:0.0366744):0.0157438):0.00756318):0.00377162,(4359841:0.0320906,(4367638:0.0257081,((4463899:0.00952273,(74021:0.00303914,((4426003:0.00761723,(2939631:0.00623451,4089469:0.00739837):0.000822494):0.00094789,(((2281730:0.00164662,2719297:0.0177611):0.00167645,(4340916:0.0257657,((4441161:0.00330156,((1722263:0.00929365,4413805:0.00159014):1e-06,3633241:0.00767498):1e-06):1e-06,((1977930:0.00492026,(1825716:0.00990771,4383718:0.00740528):0.000842517):0.000673619,4397561:0.00238878):1e-06):1e-06):1e-06):1e-06,4480897:0.00682):1e-06):0.00095261):0.00108376):0.00209774,4355992:0.000887175):0.00612233):0.00818821):0.0356264):0.00926201)'o__Desulfobacterales; f__Desulfobacteraceae':0.0159837,(((4315632:0.00395451,4315635:0.00478781):0.0289488,(1107679:0.0304698,(571089:0.0290984,245974:0.0107719):0.0190913):0.0147796):0.0331826,(((((((((((2214072:0.0145509,(1730931:0.00413107,(621910:0.0200483,558441:0.0156115):0.00371695):0.00483976):0.00402396,(3016701:0.0259265,(4343372:1e-06,(2243943:0.00246046,1706661:0.00759058):0.000814537):0.0202629):0.00465978):0.0030428,((1107912:0.016487,(((4426858:0.00115438,(4401017:0.00453914,4436897:0.0124222):0.0152721):0.0107411,((530955:0.0232668,((645459:0.000955281,((304163:0.00319774,287965:0.00734387):0.00247692,(288045:0.00796569,((687250:0.00552861,737101:0.00789453):1e-06,509468:0.0015598):0.000792607):0.000621427):0.000779997):0.000808929,((739225:0.00336347,(560364:0.0047825,4422378:0.0691966):0.000733614):0.00146012,((10899:0.0172373,(530990:0.00546466,2460736:0.0188306):0.00270302):0.00710652,510765:1e-06):0.000913053):0.000457008):0.00294094):0.00581223,2377761:0.00499961):0.000713939):0.00710088,302452:0.0171016):0.00547592):0.00429096,822293:0.013689):0.00124164):0.000994742,292765:0.0220826):0.00193947,(((2923534:0.00731311,4471427:0.00577236):0.0110044,((2724244:0.00238898,4447284:0.00245974):0.0145976,(235297:0.00416961,4455505:0.0108261):0.0108964):0.0078113):0.0016232,(((260728:0.0195997,10904:0.0314707):0.0107976,(113116:0.0113077,(3107830:0.0214255,(4444441:0.00617504,(1104662:0.00477191,4401013:0.0137724):0.00383099):0.0125464):0.0149897):0.00321489):1e-06,(((271838:0.0079022,259658:0.012862):0.00435061,((780111:0.0210112,((173242:0.00715242,944695:0.0188759):0.00954414,344247:0.0151021):0.00225128):0.00689509,((((2167662:0.0157171,(((164832:0.00236735,(241392:0.0145577,4310912:0.00314462):0.00316733):0.0144531,166759:0.00147407):0.00100319,(4439294:0.0038081,(4414288:0.00419914,4408659:0.0305699):1e-06):0.00164074):0.00857902):0.00535274,(339335:0.0158296,(((4425258:0.0110734,(145576:0.0112431,816433:0.00384753):0.00843939):0.00295349,4427054:0.0162505):0.00260787,577335:0.0174454):0.00201033):0.00295859):0.000724427,((((825081:0.0181245,((534317:0.00594559,1618935:0.00151727):0.00891779,(1137052:0.0130947,(559617:0.00762964,537321:0.00399173):0.00415888):0.00469642):0.00731383):0.00631835,((1130100:0.0313744,((534419:0.0282884,(559664:0.0100064,548449:0.00820778):0.00352364):0.00860979,((554678:0.0134491,4384285:0.0161363):0.0134331,(760884:0.0370093,((((1127855:0.00553,(660574:1e-06,1134300:0.00392811):0.000784053):0.00638752,(545482:0.00648697,(723736:0.00689443,675448:0.00162717):0.00246461):1e-06):0.00079097,809579:0.00315317):0.000781632,(805582:0.00168006,(1132259:0.00157899,4463423:0.00394443):0.00155776):1e-06):0.00211396):0.0108974):0.00662453):0.00448248):0.00328302,508803:0.0193667):0.00600375):0.00426998,((576030:0.0216394,(3655738:0.0170202,(242519:0.0154689,(3140233:0.000860344,4453727:0.00335231):0.00164749):0.0127541):0.00579326):0.00632945,((566504:0.0214793,775682:0.0390562):0.00621161,((4373345:0.0264331,4404614:0.0170169):0.00575759,(236369:0.0226777,(2214068:0.0025508,2214071:0.00938883):0.00574732):0.00848321):0.00240028):0.00355413):0.00486195):0.00640359,164090:0.0314669):0.00112823):0.00362357,((566769:0.00854487,3468739:0.014332):0.00838424,(((((540242:0.0162478,((633447:0.00432708,(328502:0.000827457,742172:0.0183165):0.00498702):0.0032536,4338680:0.00592658):0.00834825):0.00265439,(4480647:0.00821595,(626983:0.00235775,1113484:1e-06):0.00859043):0.00589525):0.000697834,171541:0.0372168):0.00450099,((183506:0.00393988,164969:0.00155421):0.0208831,(169603:0.00571191,111847:0.00423589):0.0102377):0.00381193):0.00176264,2240058:0.0300432):0.000944287):0.00248898):0.00539563):0.0015061):0.00201911,(584649:0.013576,829131:0.0121585):0.00389837):0.002129):0.00315705):0.00203932):0.000229496,(((((((592826:0.0125184,(2850126:0.00734191,(3998586:0.000793965,(4406801:0.00163493,(2042587:0.00163422,2623867:0.000824575):0.000816304):0.00162877):0.0030152):0.0086817):0.00930659,514094:0.0203222):0.00584633,(1885009:0.0155692,(557390:0.0117926,(156136:0.0159482,(4314572:0.00529546,4464565:0.000316914):0.00283226):0.00586627):0.00292568):0.00177406):0.00166555,((836925:0.00425793,4302685:0.00961308):0.00775805,(3347377:0.0103213,3804108:0.00802555):0.00730845):0.0020003):0.00158146,591936:0.0206319):0.00276262,(((((((((2319522:0.00314518,((540585:0.00174702,348624:0.0218984):0.00342953,10906:0.00724516):0.00476311):0.00176309,618617:0.00533162):0.000909819,2214064:0.0208643):0.000786844,(4326623:0.00610234,1131884:0.0103879):0.000751321):0.00133653,(91622:0.00785436,(4381901:0.00557495,(575796:0.0023645,((624378:0.00872837,(510097:0.00845472,548583:0.00172303):0.00187371):0.000792722,4121792:0.00257241):0.000778907):0.000749339):0.00308364):0.00263446):0.00179174,576990:0.00561937):0.0075607,3592856:0.00582884):0.00172876,(((338079:0.00875562,((((((10908:0.00393256,1110236:0.00630142):0.00155309,564870:0.00941731):1e-06,(1987579:0.000777671,10890:0.00469688):1e-06):1e-06,299873:0.011186):0.000774497,(587994:0.00683005,(659151:0.00233871,1937711:1e-06):1e-06):0.00156137):0.00078085,(2214063:1e-06,(513824:0.00390187,(82326:0.00687661,537118:0.00547294):1e-06):0.000775375):1e-06):0.00400702):0.00272197,(65440:0.0111832,343572:0.00401324):0.001332):0.0131835,(786047:0.00334448,(1117492:0.00258391,(543630:0.00154553,576607:0.00684457):0.00131462):0.00154003):0.0193404):0.00540167):0.0044591,(((762648:0.0255083,((235755:0.000803122,(253755:0.0103805,251944:0.00555453):0.00152708):0.0354892,4417925:0.0284192):0.00450994):0.00393212,(827623:0.00775867,113166:0.0266207):0.0081875):0.00464301,((3309683:0.000821091,4414963:0.00412143):0.00224953,(3308193:0.00971965,((3369952:0.0128823,(159166:0.00347373,4056284:0.000811465):0.00156396):0.00316106,(((4477777:0.0108505,2303633:0.0128635):1e-06,((3272674:0.00316657,245736:0.00865309):1e-06,(4392895:0.00662372,4442349:0.00079001):0.000790648):0.000779899):1e-06,1868810:0.0253511):0.00731159):0.00274829):0.0052093):0.00913239):0.00569005):0.00247324):0.00379792,((668658:0.0216119,(1782491:0.00759409,3512739:0.00660494):0.0216167):0.00825066,(((1104743:0.012228,(710571:0.00344094,538641:0.00514089):0.00858899):0.0160942,(4446899:0.00465471,(257033:0.000878431,(10886:0.00829593,(572343:0.000711962,154968:0.0188329):0.0100212):0.00119375):0.00274325):0.0116576):0.00778569,(4219825:0.0196169,(782468:0.0172859,(564796:0.00423746,4353565:0.00983588):0.00693273):0.00744184):0.00507979):0.00430162):0.00179433):0.00218631):0.00472363,(3847437:0.0236903,(343091:0.0119646,(((238545:1e-06,(4476496:0.00912078,((((4465947:0.00247352,3004565:0.000832185):1e-06,1554504:0.00654855):1e-06,(4462954:0.00159633,4387626:0.010958):1e-06):1e-06,((4328257:0.00399324,4446343:0.00498773):0.000323342,2929530:0.00624453):0.000472023):0.00237581):0.00240921):0.00586977,(254299:0.0063466,(4383653:0.00558752,4419072:0.00251505):0.00331245):0.00405178):0.00809712,(((((4449677:0.00415522,4336617:0.00159901):0.00162164,(3611701:0.00158975,2565864:0.00414074):0.00079384):1e-06,(4339431:0.00254917,1658092:0.00338415):1e-06):0.00381733,(4394116:0.00568984,(((1656128:0.0025202,2497685:0.00332573):0.00159899,3378880:0.00159831):0.000800512,3029337:0.00318877):0.000990611):0.00444317):0.00135374,((3545499:0.0036154,((4225100:0.00739017,(249656:0.00586431,4436508:0.00472694):0.00150348):0.000724976,(3159977:0.00508837,(4334814:0.00161925,4360017:0.00506964):0.00493643):0.00270679):0.00364577):0.00342643,(2297355:1e-06,(2899135:0.0321955,4371095:0.00755973):1e-06):0.0026846):0.00242118):0.00192359):0.00481437):0.00981997):0.0192367):0.00466021,((996471:0.0126414,(248915:0.0213196,2841529:0.024733):0.00800503):0.00250326,(((2400117:0.0400757,3924439:0.0158496):0.00931924,(4341612:0.0517776,2819850:0.0426066):0.010819):0.0139242,(884423:0.0348313,(4432936:0.0201843,(566534:0.0055122,763567:0.00227984):0.0298013):0.00618036):0.00647277):0.0034905):0.00378105):0.00763306,((109289:0.0644313,(549410:0.0332631,4390941:0.0287977):0.0138021):0.00625545,564503:0.0568581):0.00453477):0.00665006,144719:0.0710581):0.0139988,(((4306749:0.0156096,(((202389:0.00619218,(148496:0.00614116,145609:1e-06):0.0043681):0.0135457,(305714:0.0214146,(4030175:0.00687074,4474415:0.00925253):0.0087408):0.00512483):0.0102331,(((219278:1e-06,(226969:0.00653739,(221038:0.000756993,222931:0.021793):0.00163767):0.00163253):0.00291372,(164058:0.00342814,142231:0.00746259):0.00332126):0.00312942,142263:0.00322579):0.0107236):0.0035003):0.0154658,(252041:0.0281498,(148611:0.0274687,146095:0.0483454):0.034111):0.0147903):0.0525632,((4326288:0.0217187,(256464:0.0262738,(264370:0.00638679,4475090:0.00986119):0.0333477):0.0161273):0.00696263,(((586595:0.0274361,2214070:0.0207342):0.0167412,((((4353574:0.039305,(4118087:0.00509962,4257586:0.000862061):0.0206512):0.00193558,(3629560:0.0193334,4415494:0.0363729):0.00621584):0.005034,((2571250:0.0015579,(((((3966735:0.00333959,3379229:0.00419821):1e-06,(3023232:0.00321302,1702199:0.0121288):1e-06):0.00158711,249482:0.00481053):1e-06,250687:0.00476755):0.00156025,4445713:0.00652186):0.00190813):0.0211789,4405394:0.0292509):0.00990275):0.00347519,(688523:0.0190358,(1778842:0.00320354,2013908:1e-06):0.0363892):0.0108984):0.00141747):0.00450261,(551741:0.0215951,160355:0.0245576):0.00513079):0.00554872):0.00932306):0.0292854):0.00913675)'o__Desulfarculales; f__Desulfarculaceae':0.00629528):0.0076412):0.00946044,(101699:0.045681,(((572807:0.0306136,(26785:0.00126169,4325663:0.00441679):0.0208914):0.0107729,((250606:0.057838,(10775:0.0233993,2469997:0.00511578):0.0199024):0.020123,(4475161:0.030585,(590151:0.0283551,(1122386:0.0020776,(91433:0.00245337,836371:0.0113575):0.00282695):0.00690496):0.0205231):0.00842874):0.0054868):0.00912137,(1141638:0.0107893,(158414:0.042902,(544321:0.00197164,158879:0.0448828):0.00446913):0.0131519):0.0148692):0.0131813)'o__Desulfarculales; f__Desulfarculaceae; g__Desulfarculus':0.0433261):0.00871534):0.00324479):0.0081047):0.00589864):0.00265526):1e-06):0.00374343,(((2007845:0.0789338,(161941:0.0646614,(734034:0.0648836,(787099:0.0292069,168013:0.0173063):0.0245743):0.0120898)'o__SAR324':0.00229144):0.0148017,(((((((3302674:7.1725e-06,CCTCCTTTCTTCCTCCTTCTTTCTTCTTTTGCCCTTTGGGAAACCCTGACCGAGCAACGCCGCGTGTGCGATTGAGTCCTTCGGGACGTAAAGCACTGTGGGGGGCCGCCAAACGGGTGGGGAGGCAATGCCCCGCCCCTGAGGAGCCCC:0.383479):0.0,TGGGGAGTATTTGGCAATGGGGGAAACCCTGACCGAGTAACGCCGCGTGTGCGATTGAGTCCTTCGGGACGTAAAGCACTGTGGGGGGCCGCCAAACGGGTGGGAGGCAATGCCCCGCCCCTGAGGAGCCCCCTAGAAAGCGACTGCTAA:0.478991):0.117507,((221991:0.0377404,(4103085:0.0130105,((816643:0.00848051,1735981:0.0028037):0.030173,(100082:0.00243011,(103695:1e-06,(103787:0.00118514,TGGGGAATTTTGCGCAATGGACGAAAGTCTGACGCAGCAACGCCGCGTGGGTGATGAAGGTCTTCGGATTGTAAAACCCTGTCGTCAGGGACGAAGGTTGTGGCCTTAATACGGTTACAGCTTGACGGTACCTGGAGAGGAAGCCCCGGC:0.10531):0.00118578):1e-06):0.0196038):0.00843054):0.0148165):0.0427353,(278616:0.0591512,1117911:0.0385524):0.0327695):0.0330609):0.0236901,((4417669:0.0137622,(4376217:0.00336026,(2211913:0.001615,1917340:0.00249871):0.000678997):0.00722845):0.0261192,(3270180:0.0189216,(238772:0.00761408,2255404:0.00418038):0.00976266):0.00666366):0.0386181):0.0116113,((((((((1120146:0.0276372,(680644:0.0151345,643757:0.0133585):0.0124206):0.0165862,697299:0.0202553):0.00474192,((733046:0.0174843,4462594:0.00768663):0.0143466,239407:0.0180602):0.00223217):0.0135636,(1125335:0.011315,(4472782:0.0052969,(553392:0.0130322,4430495:1e-06):0.00447625):0.00316845):0.0108038):0.0123014,((4440067:0.00417247,4452061:0.000692387):0.0468871,(((589355:0.0164032,(535705:0.00350787,4348931:0.0075508):0.0156069):0.0160739,((580197:0.00253136,(562960:0.00416091,552338:0.00401703):0.0102638):0.0324701,(4308186:0.0575635,((((1118409:0.0116795,(501684:0.0104513,(1121191:0.0223686,1126569:0.0231205):0.00489596):0.00195857):0.00165803,(4304296:0.0114474,(710123:0.013538,708296:0.0137058):0.0048681):1e-06):0.00206351,(575313:0.0248668,(1107143:0.0132107,817479:0.0120085):0.00574592):0.00188899):0.00236799,(((4302753:0.0106847,(808319:0.00899674,((((187653:1e-06,4394170:0.0140031):0.00324577,(3498923:0.0056897,(10586:0.0106683,(((((252547:0.00327051,(247490:0.0245067,((274025:0.00856462,703863:0.00697458):1e-06,(2196080:0.000795228,(10602:0.00401762,(535734:1e-06,((((276309:0.000814846,1129297:0.00558621):0.000897718,(251509:0.00159634,1127652:0.000827189):1e-06):0.0015982,(836142:0.000813508,(242068:0.000819942,200278:0.00240888):1e-06):1e-06):0.000796288,34703:1e-06):0.00159567):0.000791876):0.00320754):1e-06):0.000792007):1e-06):0.00399387,1138261:0.00423813)'f__Myxococcaceae; g__Myxococcus':0.00707153,(((4337350:0.00810901,4444918:0.000730746):0.00295423,(943766:0.00148358,((1127346:1e-06,(4484255:0.00645512,(1773389:0.00239507,(((803166:0.00620214,(((260570:1e-06,((10623:0.00223813,(251539:0.00339945,4406519:0.00468709):0.00237949)'g__Cystobacter':0.000945244,10618:1e-06):0.000790861):0.00719095,(365027:0.00160374,583357:0.00398539):1e-06):0.001589,10626:0.000794743):1e-06):0.00159545,10629:0.000799911):0.00239329,(10632:0.000793361,10633:0.0048292):0.00159868):1e-06):1e-06):1e-06):1e-06,816345:1e-06):0.000107466)'f__Cystobacteraceae':0.00182539):0.00412851,((2319292:0.00240264,(106050:0.00161195,820440:0.00325295):0.000781449):1e-06,(106978:1e-06,259044:0.0123253):0.000798366)'f__Myxococcaceae; g__Corallococcus; s__exiguus':0.00594327):1e-06):0.00242159,244004:0.00210094):0.00231714,(1144584:0.0150034,(4366579:1e-06,(4410581:0.00241799,(172129:0.00321273,4458224:0.00483289):1e-06):0.00158793):0.00563988):0.00567032):0.00204589):0.00240757):0.00242092):0.00122723,((237206:0.0258184,(240506:0.00768991,(511742:0.0193309,TGGGGAATTTTGCGCAATGGGCGAAAGCCTGACGCAGCAACGCCGCGTGTGTGATGAAGGTTTTCGGATCGTAAAGCACTTTCGACCGGGAAGAAACCGCATTGGCTAACATCCAATGCTCTGACGGTACCGGGAGAAGAAGCACCGGCT:6.11352e-06):0.0115177):0.00584742):0.0084351,(3238150:0.00807515,(2963709:0.0115007,3261569:0.00497844):0.00411188):0.00875481):7.04897e-05):0.00232178,((336745:0.0109191,137984:0.0144728):0.00484834,(584276:0.000874072,3268311:0.00242042):0.00572447):0.00646127):0.00414427):0.0044368):0.000858708,(((203689:0.00534344,3809681:0.00461738):0.00814174,(993373:0.0120625,250244:0.0111599):0.00931392):0.00116356,(((1500417:0.00685693,4411140:0.00249196):0.00321641,TGGGGAATTTTGCACAATGGGCGAAAGCCTGATGCAGCAACGCCGCGTGTGTGATGAAGGTCTTAGGATTGTAAAGCACTTTCGATCGGGACGAAAACCCATGAGCTAATACTTCATGGCTTGACTGTACCGAGAGAAGAAGCACCGGCT:0.0347598):0.00349807,((1082234:0.00516108,(239744:0.00699291,1133855:0.00437813):0.00210587):0.0041693,(((221410:0.0157095,((((4349002:0.0163296,(((856536:5.38119e-06,TGGGGAATTTTCCACAATGGGCGAAAGCCTGATGGAGCAACGCCGCGTGTGTGATGAAGGTCTTCGGATCGTAAAGCACTTTCGACCGGGACGAAAAACCTCTGGCTAACATCCAGGGGCCTGACGGTACAGGGAGAAGAAGCACCGGCT:0.0114867):0.0,TGGGGAATTTTCCACAATGGGCGAAAGCCTGATGGAGCAACGCCGCGTGTGTGATGAAGGTCTTCGGATCGTAAAGCACTTTCGACCGGGACGAAAAACCTTTGGCTAACATCCAGGGGCCTGACGGTACCGGGAGAAGAAGCACCGGCT:6.11352e-06):0.0110153,(650816:0.00512301,(565604:0.00377762,(141394:0.00474445,1115805:0.00921199):0.00475105):0.0045941):0.00333892):0.00885052):0.00632952,4349607:0.0261049):0.00416737,4393218:0.0246694):0.00540391,(236994:7.33731e-06,TGGGGAATTTTCCACAATGGGCGAAAGCCTGATGGAGCAACGCCGCGTGTGTGATGAAGGTCTTCGGATCGTAAAGCACTTTCGACCGGGAAGAAAAACCTCTGGCTAACATCCAGGGGCCTGACGGTACCGGGAGAAGAAGCACCGGCT:6.11352e-06):0.0150195):0.0220731):0.00558974,((278697:0.00694638,(((241769:6.1023e-06,TGGGGAATTTTGCACAATGGGCGCAAGCCTGATGCAGCAACGCCGCGTGTGTGATGAAGGTCTTCGGATCGTAAAGCACTTTCGACCTGGACGAACAAGCCTGGCCACACCAGGCCCTGACGGTACCGGGAGAAGAAGCACCGGCTAACT:0.011334):0.0,TGGGGAATTTTGCACAATGGGCGCAAGCCTGATGCAGCAACGCCGCGTGTGTGATGAAGGTCTTCGGATCGTAAAGCACTTTCGACCGGGACGAACAAGCCTGGCCACACCAGGCCCTGACGGTACCGGGAGAAGAAGCACCGGCTAACT:6.11352e-06):0.00311827,1144575:0.00663733):0.00238565):1e-06,((4296432:9.86951e-06,TGGGGAATTTTGCACAATGGGCGAAAGCCTGATGCAGCAACGCCGCGTGTGTGATGAAGGTCTTCGGATCGTAAAGCACTTTCGACCGGGACGAACAAGCCTGGCCACACCAGGCCCTGACGGTACCGGGAGAAGAAGCACCGGCTAACT:6.11352e-06):0.00251672,1104742:0.0213955):0.00247706):0.0183442):0.0083489,(253724:0.0129629,113244:0.0219772):0.00891025):0.00838876):0.00273047):0.0025705):0.00164757):0.00237983,2679839:0.117374):0.00061846):0.00648462):0.0159467):0.0060243):0.00807165,(82334:0.0916815,3116297:0.0530769):0.0183555):0.0109458):0.00394998):0.00830679,((((817854:0.0075601,((4341465:0.00916049,(235884:0.00224837,4458222:0.00405295):1e-06):0.0075079,(222564:0.0027723,(224740:1e-06,223766:0.0444427):0.00375833):0.00690203):0.00285608):0.00255601,((143436:1e-06,4298390:0.00482889):0.0157775,(832844:0.0103011,(849683:0.0135201,913264:0.0170903):0.00624294):0.00321772):0.00741682):0.019342,(947134:0.0403187,(((4402973:0.0282226,(2963714:0.0134364,((220025:0.0127913,(751748:0.00712223,(677356:0.00266903,(682673:0.00354707,610162:0.000894629):1e-06):0.00198209):0.0140636):0.0100041,(10596:0.0127879,4234522:0.0147693):0.004306):0.00728043):0.00669874):0.0116268,4404900:0.0169453):0.00720228,556364:0.0170989):0.0106146):0.0261843):0.0250598,(((909520:0.00768261,(((532843:0.0219367,((592970:0.00181369,(1092384:0.0122789,(850933:0.00295484,4417928:0.0052124):0.00327994):0.00198865):0.00367832,(4476847:0.00948392,(353729:0.00462793,242301:0.00317964):0.00466974):0.00307744):0.00325867):0.0015889,(((3098085:0.00631021,3430519:0.00447588):0.00995048,169586:0.00932322):0.00700186,(((151071:0.00672372,4480593:0.00574435):0.00676039,((((583051:0.00975281,249072:0.0101935):0.00392286,351769:0.00406026):0.000764478,238849:0.00321685):0.00120717,(((179879:0.00474691,144511:0.0050042):0.00160749,66954:0.00967282):0.00286566,(((112736:0.00705107,737067:0.0278476):1e-06,(236371:0.00410666,(152949:0.0096539,4437558:0.00191305):0.00216394):0.00407379):0.000807257,4340806:0.0209792):0.000795862):0.00175059):0.000764561):0.0023696,(148273:0.0071546,(((323076:0.00329834,306973:1e-06):0.00244341,(4397075:0.00484378,(263579:1e-06,248835:0.00161107):0.000807577):0.000803309):0.0017194,4402800:0.0121962):0.000792311):0.00631913):0.00268183):0.00642301):0.00246918,((154415:0.043539,150587:0.062703):0.00834741,((582110:0.00408197,579915:0.00487709):0.00239994,(234490:0.00985393,4164927:0.00354127):0.00341185):0.0123668):0.0023037):0.00278142):0.0025291,(113553:0.00617683,113159:0.00102115):0.0048628):0.00377548,2087236:0.0315454)'g__Anaeromyxobacter':0.0148348)'f__Myxococcaceae':0.0106948):0.0311744,((((266085:0.0210688,(((((3437838:0.00163181,(3553018:0.00332859,4363315:1e-06):0.0008161):0.00162372,(((2437956:0.0103889,3023885:1e-06):0.00119575,2052307:0.00932135):0.00392711,(4335225:0.00245132,(1687635:0.00664746,((2947804:0.0024802,3439241:0.00165247):0.00257175,(1698669:0.00195312,(4380928:0.00967457,2349937:0.00445131):0.00140677):0.00579575):0.00521657):0.00245407):0.000813261):1e-06):1e-06,(4363460:0.00167204,4483708:1e-06):0.00416576):0.0111543,((1847338:0.00608318,2560125:0.00344783):0.00813224,(4398889:0.0127468,(3241552:0.00712772,(4421551:1e-06,(3928357:0.0138103,2634869:0.00169389):0.000859065):0.00996733):0.00219096):0.00757947):0.0072968):0.00878038,((565553:1e-06,544033:0.0175338):0.0341078,(((312442:0.0306074,(559746:0.00854863,(1678827:0.00817346,((3447993:0.00168903,3677713:0.00254795):0.00187441,(4340710:0.000827787,4407123:0.00529641):0.00147156):0.0113775):0.0129352):0.023338):0.0129806,(234654:0.0089261,1113358:0.0149491):0.0071633):0.00522499,2426112:0.0194713):0.00932537):0.00406836):0.00831623):0.00770972,((1118919:0.00547007,(131476:0.00748879,(308730:0.00715635,244674:0.00172833):0.00615094):0.00373022):0.0180514,238848:0.0371434):0.00617403):0.00903924,((((4465497:0.0294492,(798025:0.0119595,(960582:0.0144863,(809209:0.0193705,2826498:0.00998815):0.00565392):0.0111915):0.0195164):0.003713,(1113158:0.00971704,3166208:0.00660619):0.00423132):0.00874737,818966:0.0224513):0.0107793,(4305080:0.0299081,(1785096:0.0309765,((((308373:0.0116671,2679838:0.135479):0.0260826,3952872:0.0118165):0.00576996,667559:0.00780657):0.0125437,(2092546:0.0353657,(1063088:0.0291153,((840347:0.0154476,567885:0.0153384):0.0365909,557931:0.0364744):0.00548514):0.00580995):0.00971555):0.00805881):0.00358461):0.012034):0.00380087):0.0617688,(4371132:0.0418855,(((((((4026016:0.0295584,(819271:0.0179415,(511782:0.021798,(3843953:0.0278476,(243003:0.00447617,(4355132:0.0116693,240430:0.00248819):0.00316206):0.0153896):0.00695067):0.0118581):0.00614481):0.00570297,(4387049:0.0627476,(718230:0.0293343,529653:0.0327332):0.00632709):0.00585369):0.010951,(592311:0.035283,536722:0.0722638):0.0104656):0.00639336,((684153:0.0343065,4310913:0.0366622):0.0156784,(561824:0.0288267,4474040:0.0152313):0.0419571):0.00388401):0.0180705,(587162:0.0507195,836649:0.0439546):0.0194273):0.0135778,(873518:0.036986,(105782:0.0198384,((236608:5.29929e-06,TGGGGAATATTGGTCAATGGGCGAAAGCCTGAACCAGCAATGCCGCGTGAGTGATGAAGGCCTTCGGGTTGTAAAGCTCTGTCGGGAGGGACGAAAAAGCAGCATAATAAACTGTATTGACGGTACCTCCAAAGGAAGCACCGGCTAACT:6.11352e-06):0.0217006,((246618:9.1044e-06,TGAGGAATATTTGTCAATGGACGCAAGTCTGAACCAGCCATGCCGCGTGAATGTTAAGCCCTTCGGGGTGTAAAGTTCTGTCAATAGGGACGAATTTTGACTGTACCTATAAAGGAAGCACCGGCTAACTCCGTGCCAGCAGCCGCGGTA:0.225951):0.0186367,(264188:0.0138935,3623039:0.0202352):0.00877042):0.00652578):0.0118684):0.00976771):0.0202629):0.0203897,(((136119:0.015774,225484:0.0611196):0.0208686,219204:0.015845):0.00718507,254386:0.00918794):0.044853):0.0228134):0.0140837):0.00930077):0.00774738,((((838580:0.0193122,825440:0.10111):0.0256159,(((((((((666928:0.0305686,(3818160:0.00707239,(1635121:0.00255411,4215107:0.00334743):0.00381592):0.0248904):0.00855286,(2460828:0.0278048,(201465:0.0203913,684860:0.0248916):0.00638434):0.00442301):0.00247438,4368734:0.0217028):0.00570495,278365:0.0619744):0.00277011,565028:0.0373217):0.00617558,((4427831:0.0256925,(787404:0.0246958,568459:0.027409):0.00711936):0.00911782,(4369788:0.0111718,4435463:0.0117949):0.0203656):0.0116994):0.0101501,(((((839338:0.0109599,(834174:0.0678382,(839061:0.00436325,(834552:0.00228537,(826084:0.0120383,4305642:1e-06):0.000873743):0.00420924):0.00228503):0.00674406):0.00424192,(4386399:0.0062251,(3577876:0.00196233,4445235:0.00385526):0.00367193):0.0052544):0.00368387,831620:0.00750065):0.00869768,835223:0.0623145):0.0244314,(((229869:0.0332807,(227610:0.0014622,(328517:0.00160213,233197:0.0224174):0.000914893):0.00481413):0.0409542,((230200:0.00200887,(251921:0.00788644,834774:0.00438341):0.00325787):0.0267455,(228943:0.00255139,(840400:0.00188809,(544997:0.00209,(826402:0.00392172,850520:1e-06):0.00359215):0.00478656):0.00431823):0.0127808):0.00780245):0.0120973,834746:0.0334924):0.00819597):0.0154466):0.00623366,(4346007:0.0539717,((2026248:0.0254783,(3541097:0.000824874,4376946:0.00324319):1e-06):0.0404749,(144578:0.0172065,((1722589:0.0121049,3923301:0.00871952):0.00216989,(247812:0.00804425,(246096:0.000666639,3117333:0.00968044):0.0103581):0.00404424):0.00602317):0.0260312):0.017781):0.0114825):0.00757112,((4431896:0.0296695,1085522:0.0730716):0.0093866,((((2123649:0.019029,(1981997:0.00956113,3120945:0.000848227):0.022413):0.0149576,((((138971:0.00735761,(4379618:0.00428089,(2314714:0.00410092,4367266:0.00847522):0.000816568):1e-06):0.0145005,((((144097:0.0118008,((1693402:0.0025297,(4206362:0.0200474,(4336013:0.00171141,2918573:0.00162):0.000829329):1e-06):0.0292913,1111707:0.0179765):0.00418554):0.00668876,1793124:0.0234622):0.00905326,(553875:0.0224063,4460007:0.0261293):0.0152883):0.00441091,4359843:0.0192879):0.0105606):0.00528695,(4436113:0.0205587,(3961574:0.000807491,4086222:0.00242822):0.0177315):0.00969795):0.00316682,(268363:0.0243635,822345:0.0240071):0.00813838):0.006072):0.00985803,((546314:0.0411293,(4418949:0.0320628,(856853:0.0119533,((819396:0.0136501,(219387:0.0183005,254898:0.0244064):0.0066821):0.0115521,(4431709:7.41721e-06,TGGGGAATCTTGCGCAATGGGCGAAAGCCTGACGCAGCAACGCCGCGTGTGTGATGAAGGTCTTCGGATCGTAAAGCACTGTCGGCAGGAACGATGGTTTGCATGGCTAATAACCATGCAGATTGACGGTACCTGCAAAGGAAGCACCGG:6.11352e-06):0.0075878):0.0244405):0.026145):0.0187384):0.00790949,((4402806:0.0285186,(206264:0.0319896,572426:0.0379172):0.00357289):0.00945387,(((((973092:0.00742835,137927:0.00473982):0.0192395,(2248440:0.0331401,(137768:0.0170768,(902118:0.0220753,(957772:0.0160807,855968:0.00362111):0.0118926):0.00853027):0.0018318):0.00228952):0.01546,1137871:0.0248064):0.00771912,(874951:0.0169725,991727:0.0454318):0.0115774):0.00237381,1104977:0.0369932):0.00555729):0.00591702):0.00634602):0.00945788,2592668:0.0539135):0.00325481):0.00491558):0.015558)'f__Cystobacterineae':0.0222315,(((19024:0.00783962,(518730:0.0178558,210117:0.00577678):0.0136864):0.113868,((112458:0.0503056,4478995:0.0277754):0.0227097,(4367769:0.0631363,(534808:0.0564641,747095:0.050741):0.0222253):0.0163207):0.0334462):0.0235848,(2083156:0.0259585,((4195962:0.0011699,4426950:0.0180395):0.0338751,((2595728:0.0117503,1107990:0.015937):0.0113783,(3599704:0.0228353,(4086932:0.00710837,(4351791:0.00160098,4366969:0.00250171):0.0122596):0.0361314):0.00914032):0.00781844):0.00814269):0.0367498):0.0161807):0.00933115,(2669164:0.0608401,(240608:0.0144687,737639:0.0212994):0.0452367):0.0200006):0.00695284):0.00452362)'o__Myxococcales':0.0094406,((1130714:0.0978652,(((253083:0.00990101,((336493:0.00217339,1880797:0.00704852):0.00775789,TGGGGAATATTGGCAATGGGGGAAACCCTGACCGAGCAACGCCGCGTGTGCGATTGAGTCCTTCGGGACGTAAAGCACTGTGGGGGGGCCGCCAAACGGGTGGGGAGGCAATGCCCCGCCCCTGAGGAGCCCCCTAGAAAGCGACTGCTA:0.168876):0.0124157):0.00763416,(236969:0.0124538,((569698:0.0524907,((296566:0.0374102,4198891:0.00878965):0.00911801,(253141:0.0383051,(((591266:0.00582033,261919:0.00218591):0.0445877,(576921:0.022513,4095170:0.0267094):0.0100817):0.00780942,(555978:0.0211027,((((4319769:0.0127891,(232748:0.00162671,231902:0.0039093):0.0179125):0.0102485,((234558:0.0201899,231973:0.0345488):0.00590516,((149878:0.0133413,(590287:0.00394778,233254:0.00323714):0.00349062):0.00448036,(234196:0.00492872,227990:0.00711054):0.00373048):0.00831929):0.00498206):0.00796197,835640:0.0343392):0.0112523,(((((567718:0.0102189,136482:0.0126059):0.0186267,232197:0.00735645):0.000877833,((228128:0.00395759,(((235126:1e-06,234098:0.0120606):0.00235821,1104554:0.00636158):0.000790102,(227797:0.0229725,819561:1e-06):0.00156853):1e-06):0.00457,(229105:0.00434076,229373:0.0162071):0.00467574):0.00655012):0.00406141,((233689:0.0267582,(578483:0.00838879,(576200:0.000865649,545632:0.00430342):0.0251448):0.00610505):0.00549828,229501:0.021137):0.00563436):0.0167366,(233677:0.0423501,4465729:0.0486348):0.0133425):0.0280809):0.00940505):0.0051582):0.00473625):0.00681143):0.00947463):0.00604948,3248144:0.047057):0.00464045):0.00430064):0.0197473,1133906:0.0452712)'o__PB19':0.0277309):0.0264415,((3726188:0.0663432,((2501070:0.0585445,((342631:0.0305232,251467:0.0358409):0.0197017,((4395869:0.0293834,((245740:1e-06,3848697:0.00332553):0.0305297,((1500147:0.00863058,4473462:0.00817448):0.00815604,(2920452:0.0196093,689495:0.0208528):0.0083386):0.00261848):0.0051961):0.0105429,(257329:0.0268409,(((1904692:0.0532684,(835269:0.0173323,1112339:0.0191075):0.00352073):0.00110788,(275298:0.012889,155472:0.00797435):0.0158546):0.00385845,588676:0.0387017):0.00295786):0.0092583):0.0169509):0.00837469):0.0333286,(((((564881:0.0294718,(543094:0.00302283,1135076:0.0499232):0.0353809):0.0149,(((4349604:0.0450588,(((((823436:0.0182363,1143937:0.0172441):0.0149528,(137811:0.021593,((3431775:0.00165899,(267841:0.00423069,2810828:0.00196676):0.00687616):0.00453455,(939319:0.00926606,((4379780:0.00952143,(1933402:0.018922,(4419214:0.00091583,1930266:0.0104329):0.00166819):0.00594401):0.0113119,(4466002:0.00691971,(225442:0.00378463,1038330:0.00590857):0.00608445):0.0128864):0.00299939):0.011757):0.00819287):0.0184695):0.0105056,(576443:0.0281036,(929382:0.0334259,(585722:0.0393673,(217022:0.0743507,4463932:0.0223099):0.0233143):0.00782316):0.0165375):0.00902906):0.0082789,(3328102:0.0216513,(3353994:0.00714321,4390808:0.000434353):0.065139):0.00790559):0.00627537,((((237897:0.0244703,2960115:0.0261797):0.0225159,((((99496:0.0289607,((326232:0.000876746,(325162:0.00615106,352642:0.0008773):1e-06):1e-06,1139610:0.00403484):0.0291854):0.00668597,(586407:0.0316914,(4357158:0.0104782,(2738969:0.0216662,(1132536:0.0105752,4423718:0.000831768):0.0317963):0.00669784):0.00711041):0.0044786):0.00527161,(770526:0.0483622,(((4423674:0.00079284,312408:0.0852939):0.00180535,((312636:0.00237792,((1127209:0.000944168,4418158:0.0154143):0.00216225,(((792011:0.00376145,566768:1e-06):0.000814042,((545451:0.00326154,559452:0.003108):0.000759404,((515000:0.00234895,4419799:0.00157474):0.00172268,307096:0.0087131):0.000736793):0.000839167):0.0009001,78239:0.00418098):0.00156206):0.00129117):0.000867352,(1110670:0.00480726,((((((((195498:0.00718303,1107229:0.00155532):0.00240463,((4465584:0.0205133,4379825:0.033941):0.00335943,(((4296853:0.00312469,4358877:0.0046682):0.000916563,4302694:0.00236262):0.00157514,368521:0.000789161):0.00153002):1e-06):0.00159422,(1110503:0.00396355,1825366:0.000786574):0.001595):1e-06,4397767:0.00474028):0.00193821,(544098:0.00884184,(546610:1e-06,(550775:0.00600477,170252:0.0061144):0.00466296):0.00238341):0.00284173):0.00234104,347470:0.00368487):0.00515225,((((329145:0.00807043,98504:0.0115094):1e-06,(269389:0.00473302,(3920686:0.00399768,4409438:0.000773498):0.00164611):0.00158409):0.00316388,237742:0.00472489):0.00163944,572150:0.00398046):0.00397803):1e-06,4339951:0.00395713):0.00320581):0.000978887):0.00395997):0.00455533,149001:0.00897675):0.00258703):0.0264103):0.00884813,(816157:0.0475267,719125:0.035116):0.0020221):1e-06):0.00373887,(((675376:0.0119675,(186268:0.065869,755806:0.00148389):0.0115979):0.0194392,837514:0.03179):0.0134417,(((4370738:0.0102779,((728926:0.00417479,(592622:0.0365773,780076:0.00996677):0.00733979):0.0355543,(1070143:0.0151605,815110:0.00883786):0.00871104):0.012225):0.0138699,(2481108:0.00206846,2743132:0.00897385):0.0390996):0.00362156,2081405:0.0322548):0.0055327):0.00175328):0.011291,(((341251:0.0103275,279076:0.0202642):0.0127485,(569799:0.0211951,((159572:0.0233052,TGGGGAATATTGGACAATGGGCGCAAGCCTGATCCAGCCACGCCGCGTGAGTGATGAAGGCCTTCGGGTTGTAAAGCTCTGTGGGTAGGGACGAAAACGGTCCGGAAGAAACGACGGATCCTTGACGGTACCTACTTAGCAAGCACCGGC:0.0229866):5.6917e-06,168400:0.0209657):0.00638992):0.0108039):0.00243213,(3440036:0.0256497,((1854131:0.0144191,(1140284:0.011436,(4117623:0.0166049,559731:0.0238733):0.0148169):0.00688838):0.00203432,(818339:0.0101493,274528:0.0170698):0.00674168):0.00958225):0.0185848):0.00698257):0.0116108):0.00289607):0.00699671,(((((((1048814:0.0257787,(4329855:0.000736469,4413503:0.00609683):0.00593791):0.0126127,(1121233:1e-06,(978498:0.0221393,(237190:1e-06,(113432:0.0098416,(586804:0.00718593,((593358:0.00355351,805235:0.00633406):1e-06,4361858:0.00403137):0.00451068):0.00136848):0.00826186):0.0099563):0.00722275):0.00678672):0.0133514,(3819514:0.0105861,((((((1899743:0.00324326,918088:0.00697534):0.000335754,((1018450:0.000977588,217748:0.00464813):0.00396009,805694:0.000889219):0.0029816):0.00154417,(4296820:0.015425,4337792:0.00155615):0.00217718):0.0157663,4451044:0.00695259):0.00222975,903988:0.011249):0.00537336,((((258814:0.0107038,4397939:0.0137756):0.00835173,4433656:0.0115092):0.00520468,4432545:0.00343703):0.00181554,(879094:0.00597218,(4475022:1e-06,(250313:0.00265872,(873166:0.00257129,(484709:0.00262895,1038716:0.00175896):0.000918004):0.0044698):0.00892215):0.00642591):0.00534089):0.00310111):0.00414665):0.00683439):0.0088409,((((1107985:0.00945541,(4051670:0.00179731,4404740:0.00232747):0.00601385):0.00180483,(208701:0.00449987,(3152260:0.00171828,4462804:0.00176345):0.0142119):0.00652201):0.00226924,638942:0.0332202):0.00173793,254949:0.0103829):0.00569994):0.0102425,136198:0.0283817):0.0207849,(79558:0.0238407,(239519:0.00830278,(256766:0.013804,239376:0.00315673):0.00474462):0.017182):0.0111052):0.0150229,(178451:0.0626095,(((3116475:0.01455,((1035922:0.00256713,(748147:0.010485,(608919:0.00823561,1128568:0.0142975):0.00409532):0.00191585):0.00700821,((1025830:0.00413989,4417380:0.0124064):0.00593698,(959638:0.00811508,952529:0.0101425):0.00294344):0.00436471):0.00628525):0.00610871,((((141905:0.00573595,699114:0.0180479):0.00927446,342319:0.067984):0.00450683,4462187:0.0246547):0.00432097,(588564:0.011602,1128978:0.00497292):0.0194209):0.00731735):0.0276692,(257068:0.0338824,1981870:0.0332481):0.00820688):0.00514306):0.00487013):0.00591408):0.040588,((((((331020:0.0170951,(594373:0.00587053,4299269:0.0116917):0.00294649):0.00292517,((4338800:0.00937828,((670446:0.0170126,1114473:0.00890317):0.0047265,4480121:0.00594767):0.00305511):1e-06,(1133891:0.00603743,(2574744:0.00127177,(542445:0.00437418,(1140420:0.0124235,1145000:0.00759095):0.00603462):0.00153937):0.00814252):0.00178864):0.00425763):0.0043138,256765:0.0179225):0.0055369,(((4405719:0.00884885,(137363:0.00811752,4409240:0.00406879):0.00653226):0.0017972,896338:0.035125):0.00797707,812595:0.0294427):0.00851776):0.00699787,((((((((512091:0.00389238,4369503:0.00493645):0.010121,(((832215:0.00937407,(368706:0.0149621,((589233:0.00850227,545917:0.00604718):0.00369818,((684207:0.00684423,4302747:0.00766219):0.00195354,(((683436:7.99172e-06,TGGGGAATCTTGCGCAATGGGCGAAAGCCTGACGCAGCGACGCCGCGTGGGTGATGAAGGCCTTCGGGTTGTAAAGCCCTGTGGGGAGAGACGAATAAGTTCGAGCTAATATCTCGAGCGATGACGGTATCTCCTTAGCAAGCACCGGCT:6.11352e-06):0.0,TGGGGAATCTTGCGCAATGGGCGAAAGCCTGACGCAGCGACGCCGCGTGGGTGATGAAGGCCTTCGGGTTGTAAAGCCCTGTGGGGAGAGACGAATGAGTACGAGCCAATACCTCGTGCGATGACGGTATCTCCTTAGCAAGCACCGGCT:6.11352e-06):0.00817553,3386561:0.00827265):0.00280483):0.00526885):0.0123709):0.00760843):0.00599539,((((102964:0.0363442,(4440612:0.0508567,3656864:0.0274117):0.00553024):0.00318622,(1064689:0.00260574,809293:0.0036537):0.0101825):0.00365838,((928889:0.0133567,(510937:0.0199443,980210:0.021628):0.00239133):0.00405949,(218567:0.0277809,253567:0.0367787):0.00612616):0.0034134):0.00183567,(223003:0.0214286,(4444965:0.0155145,872600:0.0123005):0.00524966):0.00373787):0.00473934):0.00438894,(((((((((((824783:0.00918475,((1697005:0.002339,((4433515:0.00617724,((((3320488:0.00714573,((539862:0.00981018,4426028:0.00484965):0.00584116,(114170:0.000878986,(225155:0.00598621,4295888:0.00547409):0.00232789):0.00466732):0.00158811):0.00184449,(3363379:0.00883899,(392302:0.00631052,104624:0.00543281):0.00100484):0.0026992):5e-07,TGGGGAATCTTGCGCAATGGGCGAAAGCCTGACGCAGCGACGCCGCGTGAGTGATGAAGGCCTTCGGGTTGTAAAGCTCTGTGGGGAGAGACGAATAAGCTGTGGCTAATATCCACGGTGATGACGGTATCTCCTTAGCAAGCACCGGCT:6.11352e-06):0.0,TGGGGAATCTTGCGCAATGGGCGAAAGCCTGACGCAGCGACGCCGCGTGAGTGATGAAGGCCTTCGGGTTGTAAAGCTCTGTGGGGAGAGACGAATAAGTAGAACCGAATACGTTCTATGATGACGGTATCTCCTTAGCAAGCACCGGCT:6.11352e-06):5e-07):0.000762834,4404463:0.00886316):0.000809041):0.00165517,323751:0.0104984):0.00213946):0.00262811,(1004962:0.00834105,(360433:0.00550914,4366310:0.000876749):0.0133422):0.00562056):0.000203366,239237:0.0082355):0.0031994,(((4397940:0.00597347,1008207:0.0211491):0.00476229,(273678:0.00814714,(686961:0.00175426,(1115110:0.00733018,1131545:0.0073339):0.00156638):1e-06):0.00425174):0.00379896,2281134:0.00592438):0.00289705):0.00533759,1033690:0.00993391):0.00403771,(219369:0.01087,(113261:0.00437401,((4339018:5e-07,TGGGGAATCTTGCGCAATGGGCGAAAGCCTGACGCAGCGACGCCGCGTGAGTGATGAAGGCCTTCGGGTTGTAAAGCTCTGTGGGGAGAGAAGAATAAGTCGTAGTGAATATCTACGATGATGACGGTATCTCCTTAGCAAGCACCGGCT:6.11352e-06):5e-07,4472969:0.0055715):0.00238672):0.00905107):0.00305327):0.00647568,4401954:0.0288076):0.00702466,((1132826:0.00660737,1143400:0.00894133):0.017126,((228584:6.87858e-06,TGGGGAATCTTGCGCAATGGACGAAAGTCTGACGCAGCGACGCCGCGTGGGTGATGAAGGCCTTCGGGTTGTAAAGCCCTGTGGGGAGAGAAGAATAAAGCGTGGCTAATATCCACGTCGATGACGGTATCTCCTTAGCAAGCACCGGCT:6.11352e-06):0.0281678,4319936:0.0127501):0.00510143):0.00258722):0.00415002,4484248:0.00920917):0.00276431,(826813:0.010016,(822247:0.00654191,679178:0.00891759):0.0028297):0.0156278):0.00107479,((226704:0.0148778,(586966:0.00867396,260335:0.0246802):0.00217674):0.0185841,((249926:1e-06,4420056:0.00913257):0.0129895,((331980:0.00757271,(2193690:0.00770127,(156870:0.00529651,655623:0.0149247):0.0125724):0.00436904):0.00197056,218164:0.00477474):0.00361887):0.00248171):0.00270266):0.00360822):0.0072611):0.00176167,660746:0.0470369):0.0213357,(376348:0.0269026,((4421016:0.0330054,((1002966:0.0119521,1066559:0.00704598):0.0185192,(350585:0.0151841,835654:0.0226798):0.00637054):0.0103317):0.0197297,(222765:0.042519,4434039:0.0199272):0.0088104):0.0076699):0.0118231):0.0105472,((580109:0.0259486,(2062160:0.0210177,(((421866:0.00402963,(539276:0.00346042,((147978:0.00165639,553302:0.0167228):0.000751876,1131498:1e-06):0.00536502):0.006418):0.00357174,359365:0.0132136):0.00398259,220256:0.0176688):0.00781617):0.0123125):0.0186179,(4296769:0.0240938,(980381:0.0106881,(539496:0.00464917,((1140514:1e-06,(550708:0.00324492,223627:0.00161612):0.000790518):0.00338457,(224493:0.0105008,137235:0.0111049):0.00178898):0.00254794):0.00680956):0.0110175):0.00802846):0.00329409):0.00245019,(((565643:0.011711,4397135:0.0109336):0.0183764,(576469:0.0207165,((4313345:0.0178029,(3452632:0.0120449,(3135476:0.0112989,4406247:0.0160121):0.0200398):0.00231656):0.00535354,(4340931:0.00998326,4441892:0.00179063):0.0122915):0.0123204):0.00599434):0.00803133,550181:0.0794211):0.0137428):0.00793276,((4348745:0.0360746,(((3514714:0.00613076,4472331:0.000978225):0.00713575,(3332451:0.0100355,(560806:0.011968,4359265:0.00193209):0.015108):0.00414546):0.0257286,(((2165583:0.0185612,4371517:0.0172208):0.0138267,((((((1141615:0.015244,(3608294:0.0145886,1021984:0.015155):0.0026894):0.00460593,4321627:0.00702822):0.001985,445047:0.0122545):0.00432339,(((2362284:0.00160935,4418005:0.00404242):0.00109705,((590356:0.00566969,(1121968:0.0191554,4298719:0.00319703):0.00160469):0.0153355,3469751:0.0142026):0.0021075):0.00815437,(4407219:0.0102129,(591647:0.00619813,2181556:0.00644239):0.00297123):0.00574231):0.0143):0.00368915,(832626:0.0372701,(4345857:0.00352551,((237963:0.00111649,4414653:0.000730731):0.00470389,((4385959:0.000994144,(1634490:1e-06,380727:0.00611731):0.0037606):0.000855435,(625742:0.00166276,(886609:0.0097845,2847692:0.00620296):0.00254508):0.00326535):0.00455264):0.00314345):0.0111119):0.00257124):0.000691795,554552:0.0158728):0.00428068):0.00288938,(259881:0.0212417,(((4306149:0.0273383,4465419:0.028094):0.0123637,(1109601:0.0214651,(1835315:0.00658958,4246457:0.00816911):0.0188717):0.00522344):0.00377459,((((823607:0.0430512,4300036:0.02957):0.00673456,(2414891:0.0264209,4344616:0.0160927):0.0130455):0.00645661,(((903626:0.0177811,(571293:0.00415419,513456:0.0114832):0.0095363):0.0124515,(1109458:0.0340603,823559:0.0228135):0.0105118):0.011309,((268057:0.0282555,(368942:0.0338044,(793319:0.00923352,(364646:0.0109494,(737650:0.00999585,(332361:0.00188686,249425:0.00954149):0.00419818):0.00393854):0.00144753):0.0112332):0.00812142):0.00992101,((114327:0.00834553,4329610:0.00833441):0.0074221,(579240:0.0184921,(402846:0.0117879,((48487:0.00837119,(4296682:0.0137201,4331245:0.0033539):0.00666991):0.00776506,4358255:0.00931274):0.00177635):0.015398):0.0174766):0.00350724):0.00255968):0.00687008):0.0057729,((243070:0.0394929,((350825:0.0189752,734490:0.0164419):0.00705299,(4341080:0.0148193,(572691:0.00877399,(3802507:0.0224939,2906621:0.0102188):0.00407929):0.0140676):0.00442662):0.00868191):0.0115243,(4381554:0.0204693,4458847:0.0246657):0.00942688):0.000546656):0.00417874):0.00412832):1e-06):0.00368617):0.00194141):0.00673688,(1142418:0.0291045,814778:0.0296882):0.00765141):0.0158316):0.0149047,((1136316:0.0125649,2441354:0.0179977):0.0219435,((((((588131:0.0146792,(814032:0.0144631,1017063:0.0116536):0.00426729):0.00232688,347524:0.00762895):0.00592671,((((329035:0.011238,(218711:0.0156522,((535402:0.00700185,4440176:0.0119248):0.00564068,4361861:0.011228):0.000820231):0.00472126):0.00105272,((((128102:0.00259966,((1138936:0.00101263,886938:0.00332602):0.00925902,112785:0.00338328):0.00251545):0.00109539,(355920:0.00657078,(((136914:0.00290408,1637281:0.0100219):0.00944913,4469134:0.00620856):0.00316402,(113847:0.00506123,(326414:0.00628018,(4389697:0.0026716,4461509:0.00376594):0.00533284):0.00457287):0.00548093):0.00608415):0.00453291):0.00525905,((819185:0.00117519,(145144:0.00594781,((346923:0.00931313,830539:0.00369373):0.00516607,(825430:0.000705694,321033:0.00631978):0.00679185):0.0057822):0.00173692):0.00214958,4295749:0.0066737):0.0115987):0.000830022,912271:0.0110415):0.00305766):0.00355708,203878:0.0222274):0.00245858,(579806:0.00462652,808919:0.0107794):0.00497799):0.00436229):0.00532373,4365533:0.0196363):0.00523377,((2881868:1e-06,(((580635:0.00649574,256836:0.00266407):0.00642757,(369028:0.00835183,(113748:6.21951e-06,TGGGGAATCTTGCGCAATGGGCGAAAGCCTGACGCAGCGACGCCGCGTGAGTGATGAAGGCCTTCGGGTTGTAAAGCTCTGTGGAGGGGGACGAATAAGTGGGTGCGAATAGCATTCATGATGACGGTACCCTTTTAGCAAGCACCGGCT:6.11352e-06):0.0127313):0.00161728):0.00241129,(33812:0.00324226,(2726606:1e-06,(((750320:0.00643454,(260823:0.00239011,728797:1e-06):1e-06):0.000795371,141494:0.00479708):1e-06,(166704:0.00159915,((569483:0.00566412,(370163:1e-06,675678:0.00239314):0.00161463):0.000781761,(86196:0.000772559,26373:0.0212802):0.00243343):0.00158572):0.000793833):0.00319287):0.00240375)'s__cellulosum':0.00498578):0.00483157)'g__Sorangium':0.00649243,((10645:0.00455147,(824043:0.000941281,806628:0.0082554):0.00593564):0.00502863,(10641:0.00529429,(367282:0.00756855,(565046:0.0121234,362520:1e-06):0.00218716):0.00458869):0.00260785)'g__Chondromyces':0.00941204):0.00405029):0.00258766,(((245900:0.0161403,((71817:0.0113489,(222900:0.0103806,4298420:0.0059504):0.00470828):0.00837595,((551380:0.0286143,4388870:0.00924435):0.00272382,810550:0.00553585):0.003773):0.00194586):0.00344653,(819760:0.00942157,(815351:0.00565973,(814347:0.00565403,809102:0.000806721):0.000780841):0.0027718):0.00167131):0.00647809,1125597:0.0211457):0.00312077)'f__Polyangiaceae':0.00719668):0.00420567):0.00851506):0.00838839,(4413244:0.0370415,(206114:0.0173327,((644924:0.0176467,2972180:0.0208005):0.00439398,(67784:0.029466,(806564:0.0260635,((254628:0.0274611,(819776:0.0200209,236868:0.0291099):0.0113265):0.00654898,(315558:0.00668547,72214:0.00247122):0.0143112):0.00609201):0.0124879):0.00719357):0.0105377):0.0197006):0.00706937):0.00979734):0.0128907):0.0150301,(207690:0.0460325,(((4347172:0.0154572,(307622:0.0278977,2281782:0.0398019):0.010342):0.0114385,((829433:0.0601885,45556:0.0118258):0.0191511,(206719:0.0309227,804883:0.0393514):0.01066):0.00482668):0.0206616,((((4432550:0.0170829,(915764:0.00279291,4324409:0.00483979):0.00969688):0.00753651,206386:0.0114406):0.00537417,690461:0.0119638):0.00398166,(4477424:0.0239845,(539513:0.0255511,(792230:0.0140655,(((106308:8.64134e-06,TGGGGAATCTTGCGCAATGGGCGAAAGCCTGACGCAGCGACGCTGCGTGGGTGACGAAGGCCTTCGGGTTGTAAAGCCCTGTGGGGCGGGACGAACACGCACGACTCAAACAGGGTTGTGTGCTGACGGTACCGCCTTAGCAAGCACCGG:0.023771):0.0,TGGGGAATCTTGCGCAATGGGGGAAACCCTGACGCAGCGACGCCGCGTGGACGACGAAGGCCTTCGGGTTGTAAAGTCCTGTGGGGTGAGACGAAAGACAGTCGTTCGAATAGGGCGATTGGTTGACGGTATCACCTTAGCAAGCACCGG:0.105167):0.0,TGGGGAATCTTGCGCAATGGGCGAAAGCCTGACGCAGCGACGCCGCGTGGGTGACGAAGGCCTTCGGGTTGTAAAGCCCTGTGGGGCGGGACGAACACGCACGACTCAAACAGGGTTGTGTGCTGACGGTACCGCCTTAGCAAGCACCGG:0.0117576):0.0353863):0.00996109):0.0108086):0.00257207):0.0105436):0.00994547):0.0669414):0.0107069,((272504:0.0159818,((((522005:0.0189667,176741:0.0226229):0.00285381,(180089:0.0121258,4420688:0.0321767):0.00346495):0.00607315,561765:0.0185095):0.00266083,(((3450390:0.00168879,3488958:0.00773302):0.000812815,(4455506:0.00160061,3822639:0.0120686):1e-06):0.00781721,(4053303:0.0121638,(4350473:0.00792205,((3706891:0.00253113,2910745:0.00254628):1e-06,(4454758:0.00243358,(3092451:1e-06,2638959:0.0229513):0.00250715):1e-06):0.00187204):0.0138195):0.00415462):0.00289649):0.00818045):0.0361299,(101764:0.0776765,((3347387:0.0180226,(770604:0.00468089,4197100:0.0076324):0.00502621):0.0220463,(583578:0.0179928,255999:0.0259317):0.034119):0.0208638):0.0151414):0.0113444):0.0103906,(((4462527:0.00245779,((3144158:0.00251255,(4376247:0.00580689,2267133:0.00762855):0.000971245):1e-06,2727159:0.0157534):1e-06):0.0344167,(2667389:0.0315272,(1130890:0.0242915,(4370803:0.0206302,((796812:0.00851141,(807312:0.0252264,817749:0.0208252):0.0133356):0.00486236,(((((710897:0.03365,(4391595:0.0054903,4404661:0.00505938):0.0424255):0.0062277,(((327376:0.0316516,((2586378:0.0368004,((3499247:0.00673838,(1534494:0.010892,4333278:0.0109052):0.000819558):0.00078942,1829733:1e-06):0.00400835):0.0215756,((1891666:1e-06,4388798:0.000816189):0.0193163,(1134594:0.0283703,4392246:0.0109555):0.0176266):0.00962967):0.0203983):0.00801999,(509283:0.0114088,(2930931:0.0289426,(2927112:0.00698079,(4375841:0.00165992,4453760:0.00326535):1e-06):0.00221058):0.0123144):0.0247345):0.00570287,(4481832:0.00767643,(4467980:0.0127957,3719403:0.00321341):1e-06):0.0244713):0.0038075):0.0023606,(2507136:1e-06,4476620:0.000831564):0.0212265):0.002343,(559315:0.0133748,4325985:0.0181646):0.0105765):0.00492407,(1109337:0.00806037,248796:0.0325472):0.00500722):0.00384262):0.00699534):0.0080239):0.00427954):0.00731022):0.0222161,1632430:0.0343691):0.00752664):0.0205792):0.00260323):0.00494113,(((((((317092:0.04972,(167534:0.0505466,(247214:0.0508631,3290344:0.0601756):0.0225478):0.00721625):0.0153054,(((4360642:0.0272047,4480618:0.0269634):0.00770136,(1603735:0.0147838,(2290588:0.0191209,(2159620:0.000829195,4394223:0.00243999):0.0125112):0.00737125):0.00819482):0.00611037,594011:0.0270431):0.005527):0.00416473,((509377:0.0340243,(806133:0.0336103,((348546:0.0431192,(4342352:0.00891396,4366277:0.00238455):0.00624232):0.0154552,((544048:0.0293323,3661248:0.0366646):0.00945175,(235806:0.0455627,4409209:0.0292283):0.00722777):0.00938543):0.0122151):0.00943307):0.00451371,(4418160:0.0189239,(835681:0.0145602,2140894:0.0141875):0.00860724):0.0120126):0.00796441):0.0265421,((344958:0.0260316,4431779:0.0440671):0.0413201,(278612:0.0510955,4317166:0.0444399):0.0404695):0.0116909):0.0034534,(((4469309:0.014395,(4382798:0.0095215,(2325820:0.0118648,(4307873:1e-06,4461347:0.00163136):1e-06):1e-06):0.0186466):0.0498007,((((2329138:0.00247018,2540950:0.000906394):0.0155304,(4207545:0.0258436,(4201113:0.00337935,4409088:1e-06):0.000312741):0.00605143):0.0524027,(37853:0.0105553,2684586:0.00577962):0.0365238):0.0601286,(3630480:0.0138198,(4404737:0.0158885,((3290338:0.0139587,(3134069:0.00660817,4383128:0.00606254):0.00768354):0.00591251,(166831:0.00487178,811078:0.00809181):0.00563986):0.00294254):0.00405101):0.005831):0.00550875):0.00407537,((((((780933:0.0172154,(1131851:0.00904891,4362793:0.0041729):0.00968463):0.0297562,((((((564949:0.0095489,(565027:0.00900753,((592808:0.00860449,586306:0.00917423):0.00521058,256241:0.00802714):0.00202931):0.00222319):0.00509947,((4345633:0.0143288,((4375691:0.00179879,(2303416:0.00188073,(3085839:0.00177449,4462185:0.00262473):0.0033903):0.00633166):0.00444166,(565375:0.00384336,3633453:0.00859793):0.00214306):0.00477562):0.00917516,(593659:0.0137404,(1124805:0.0294114,(218069:0.0087319,(547926:1e-06,4299529:0.00723314):0.00535809):0.00547524):0.00199351):0.0011334):0.00445349):0.0031907,2036368:0.0334218):0.00369443,(2669163:0.0185897,4353073:0.0134504):0.00492166):0.0129222,2996653:0.0164205):0.00780771,(((801050:0.00161009,1145135:0.00591227):0.00378103,(1026261:0.0121487,4353063:0.0107577):0.00358161):0.016354,((662983:0.00818995,4385117:0.00393917):0.00505195,((992405:0.00832649,4330963:0.00926425):0.00542587,(300085:0.00678746,((563875:0.0064112,250050:0.00233448):0.00683281,((351128:1e-06,(4362225:0.0113058,4314938:0.00392733):0.00337803):1e-06,(((950668:0.00807349,1130261:0.00493906):0.000666736,(((224294:0.00374747,1141984:0.00138528):0.00277709,1134791:0.00978323):0.00240346,548168:0.00239255):1e-06):0.00635999,((((617571:0.00319421,4298043:0.00236914):1e-06,1121216:0.0064152):0.00237392,(668801:1e-06,(922780:0.00261636,540592:0.000980741):0.00296008):0.00158856):0.000781948,(818332:0.00479277,855329:0.00349539):1e-06):0.00159746):0.00156667):0.00124697):0.00218194):0.00437274):0.000745173):0.00436388):0.00566764):0.00996152):0.0292126,((535922:0.0211463,823990:0.0196382):0.00379218,(((((570443:0.0465761,332145:0.0101513):0.0123851,(204177:6.90323e-06,TGGGGAATATTGGGCAATGGGCGCAAGCCTGACCCAGCCATGCCGCGTGAGTGATGAAGGTCTTCGGATCGTAAAGCTCTGTGGGAAGGGACGAAAAACCGGTGGTTAATACCCGCCGGCTTGACGGTACCTTCTTAGCAAGCACCGGCT:6.11352e-06):0.0141309):0.00451223,(184397:0.0136697,2788508:0.0141184):0.0282172):0.00964183,(641481:0.00977798,(204372:0.00640596,817714:0.00858564):0.00667407):0.00526454):0.0172679,(((250967:0.0525647,(((((240744:0.0109246,197062:0.0104127):0.000194567,TGGGGAATATTGGGCAATGGGCGCAAGCCTGACCCAGCCATGCCGCGTGAGTGATGAAGGCCTTCGGGTCGTAAAGCTCTGTGGGGAGGGACGAACGGCCCGGCGGTTAATACCCGCAGGGTCTGACGGTACCTCCTTAGCAAGCACCGG:6.11352e-06):0.0,TGGGGAATATTGGGCAATGGGCGCAAGCCTGACCCAGCCATGCCGCGTGAGTGATGAAGGCCTTCGGGTCGTAAAGCTCTGTGGGGAGGGACGAACAGCCCGGCGGTTAATACCCGCAGGGTCTGACGGTACCTCCTTAGCAAGCACCGG:6.11352e-06):0.0,CGACGGGAGGCGGCAGTGGGGAATATTGGGCAATGGGCGCAAGCCTGACCCAGCCATGCCGCGTGAGTGATGAAGGCCTTCGGGTCGTAAAGCTCTGTGGGGAGGGACGAACAGCCCGGCGGTTAATACCCGCAGGGTCTGACGGTACCT:0.0146976):6.27636e-06,(112562:0.00257661,1119920:0.0158331):0.00348365):0.00283654):0.00577614,236963:0.00636831):0.018385,((206277:0.0268164,(216600:0.0201835,4470202:0.0165367):0.00250368):0.00793646,2669165:0.0258618):0.00403468):0.0035174):0.00308872):0.0145742):0.00437516,((1106823:0.0080214,(246356:0.0110397,221219:0.00747813):0.00448421):0.0337229,((542734:0.0239273,239367:0.0228969):0.00723203,((((573290:0.0633421,698748:0.0161337):0.00616075,578392:0.00655704):0.0115432,(((1107608:0.00554212,698933:0.00867728):0.0162625,(1085849:0.0118709,((896552:0.00662293,(389668:0.00700604,4431611:0.0061544):0.000828094):0.00987875,(226488:0.00630729,(692711:0.00245014,1124975:0.00647441):0.00437087):0.00414904):0.0034866):0.00839582):0.00410163,((787260:0.0016599,(664200:0.00661288,1016118:0.00723882):0.00224301):0.00281003,((224129:0.0133863,3072388:0.0143767):0.00697179,(574674:0.0126008,(814416:0.0160988,4353904:0.000814753):0.00441221):0.00400112):0.00870809):0.00274724):0.000589577):0.0136557,(1134398:0.0107862,(836626:0.0049008,831090:0.00740976):0.00301793):0.0193961):0.00425641):0.00955558):0.00884353):0.00709442,((307551:0.0723368,(550387:0.039243,(3973525:0.0108284,4345033:0.0123169):0.00938024):0.0132348):0.0154353,((((200101:0.0580926,(((3100155:0.0148661,536444:0.0248996):0.00613108,((1716532:0.0110957,(217325:0.0479946,218401:0.000579875):0.00509079):0.0157584,(((941453:0.00534619,113228:0.000846609):0.0118377,((726736:0.0069484,1143332:0.0202035):0.00571102,(606670:0.0155929,3684928:0.00343907):0.0043829):0.0053156):0.0091212,((((4429992:0.00622989,(810076:0.00325058,283637:0.0116482):0.00149879):0.00321699,814756:1e-06):0.00445029,4330650:0.00774794):0.00904735,(((30991:0.00242918,819352:0.000782044):0.00860333,(305616:0.00696343,665015:0.0137469):0.00555311):0.00810325,(649722:0.0153306,(577309:0.0129842,(812180:0.00189985,(240045:0.00522213,3089048:0.00544349):0.00261909):0.00818789):0.00869017):0.00193578):0.00742227):0.00668363):0.00319689):0.00198951):0.00632958,(((1135669:0.0245001,(((((((1014904:0.00271158,105239:0.0113334):0.00152424,(1124801:0.00643751,(223730:0.00473112,218790:0.00473837):0.00174084):0.00183526):1e-06,((2618786:0.00312368,((((218845:5e-07,TGGGGAATATTGGACAATGGGCGCAAGCCTGATCCAGCCACGCCGCGTGAGTGATGAAGGCCTTCGGGTCGTAAAGCTCTGTGGGGAGGGACGAACCGCTGTTGGTGCATAGCCAACAGCATGACGGTACCTCCTTAGCAAGCACCGGCT:6.11352e-06):0.0,TGGGGAATATTGGACAATGGGCGCAAGCCTGATCCAGCCACGCCGCGTGAGTGATGAAGGCCTTCGGGTCGTAAAGCTCTGTGGGGAGGGACGAACCGCTGCCGGTTAATATCCGGCAGCATGACGGTACCTCCTTAGCAAGCACCGGCT:6.11352e-06):5e-07,(4327561:0.000807843,720217:0.00503341):0.000787429):1e-06,((220620:0.00485239,(250347:0.00160471,1106819:0.0036456):0.000909685):0.00181877,242556:0.000800423):0.000786931):0.000846574):0.000795288,747021:0.00236882):0.000850276):0.00079816,(217328:0.0294001,114341:0.0182752):0.00660625):0.000787749,(((547658:0.00252571,(((((551080:0.00412517,4347970:0.00309722):0.000782058,(141267:0.00298827,1964536:0.00291725):0.0019066):0.00464321,(305498:0.009028,((342714:0.0016227,(228460:0.0102435,3196019:0.0153702):0.000108196):0.000976992,4458850:0.00544925):0.00251178):0.00549647):0.00320179,4472874:0.00170528):0.00389848,(538415:0.00334122,(718396:0.00177667,(136820:0.00580252,592792:0.0077225):0.00153519):0.00240785):1e-06):0.0015811):0.0016152,279206:0.00159597):0.00275413,((((((303295:0.0041464,3633671:0.00403316):0.00239138,(((566634:0.00480465,819038:0.00895113):0.00484641,4369971:0.00373279):0.0034943,2156577:0.00321363):0.00404767):0.00161988,(((113324:0.0116337,(((4439479:0.0107709,(277714:0.00491183,217315:0.00402773):0.000845589):0.00564775,4222816:0.000782772):0.00161882,331288:1e-06):0.0057076):0.00236826,((1105809:0.00482713,(352023:0.00159851,(4311460:0.00320881,587154:0.00171151):0.000794039):0.000781953):1e-06,269875:0.00238955):0.000796878):1e-06,3702099:0.00488437):0.00397298):0.00239711,((((534810:0.00670791,(1052235:0.00310956,345643:0.00737062):0.010164):0.00764399,(313833:0.00762692,(1104505:0.00582296,((566988:0.000756798,154207:0.00647902):0.00412457,(156882:0.00875397,813384:0.00177196):0.00165739):0.00371924):0.0042194):0.00502523):0.00736958,4298397:1e-06):0.0023639,((((268169:0.000799685,(102303:0.00793706,(812224:0.0050069,113379:0.00331025):0.00159866):0.0017818):0.00159397,((113365:1e-06,93248:0.0020313):0.00204161,((1086436:0.00648075,((1075099:1e-06,((4317750:0.0113184,4461703:0.00593578):0.0038202,(1035336:0.00568739,239581:0.00210119):0.00513831):0.00611408):0.00418671,944435:0.00553724):0.0080875):0.00145886,4418674:0.00164634):0.00319152):0.00246059):0.000790437,4324349:1e-06):0.00360499,807498:0.00463618):0.00226525):0.00400299):1e-06,(((4008780:0.00650299,244298:0.0017645):0.00321622,(1110261:0.00376908,(((1064724:0.000874906,4419958:0.000796382):0.000798309,(278622:0.00197537,(1897510:0.00570204,99343:0.00507932):0.00178988):0.00201017):0.00132813,1146177:0.0091022):0.00239858):0.00104261):1e-06,(2939253:0.0179508,4373488:0.0107393):0.00580498):0.00159133):0.00243929,892803:0.0192283):0.0024194):0.00116005):0.000698562,(4401333:0.00408075,1121062:0.00820361):0.00281371):0.00391733,1638795:0.00752052):0.00359528):0.00888831,((974238:0.0130188,((253255:0.00989177,824406:0.0082641):0.00815116,(553485:0.0184291,1136556:0.0158339):0.010708):0.0150744):0.00576678,(279567:0.0138245,4409615:0.00810918):0.00356114):0.00712407):0.00806811,1143179:0.0476025):0.00497806):0.00798555):0.018179,((((1132948:0.0219167,(533367:0.00585148,((180118:0.00159249,4443926:0.00966023):0.00982552,(4432483:0.00511421,(4319333:0.00271117,(4308429:0.00448491,4428066:0.0135934):0.00159439):0.00423532):0.00552538):0.00230381)'g__Haliangium':0.00597943):0.00882663,(546642:0.0120052,4326369:0.016388):0.00246991):0.00926713,(((325993:0.0149503,2658744:0.0367309):0.0168988,((((1609474:0.0201743,(4474780:0.0207169,(4311980:0.0154117,(10682:0.0143272,(578632:0.0121972,244765:0.00571792):0.00379356):0.00684534):0.00930349):0.00316394):0.00930521,((547202:0.0402402,4466519:0.0393818):0.00787198,(4456875:0.0278127,586381:0.0117459):0.00178511):0.00380985):0.0046829,((539453:0.0350402,(254907:0.0167159,738206:0.0163197):0.00498747):0.00822239,(345106:0.00846209,236312:0.00983835):0.0129065):0.00450094):0.0029449,((173727:0.0186203,(((333636:0.0135513,2688369:0.0384847):0.00850119,4482962:0.0330079):0.0105863,((530479:0.00651801,352834:0.00564358):0.00489095,244128:0.00972178):0.00216225):0.000703344):0.00367005,279253:0.0138289):0.00562068):0.000452181):0.0036981,153433:0.0401738):0.00399024):0.00503889,((313196:0.018374,((305464:0.0282654,(2345973:0.0380059,4426730:0.032079):0.00779661):0.00481084,(353947:0.0199267,(572137:0.013828,((253018:0.00661669,968280:0.0183483):0.00335261,(769341:0.00888375,(736733:0.011387,4405172:0.01059):0.00354372):0.00444919):0.0268321):0.00852804):0.00392772):0.00259738):0.00470591,(708047:0.0216295,(((4397564:0.00827465,4453899:0.0043889):0.00763087,(1101156:0.0127302,((835089:0.00450286,(809305:0.00518065,(2921822:0.00314272,4468433:0.00215305):0.00369294):1e-06):0.00723069,(950120:0.0091449,4383060:0.00998055):0.00629255):0.00504816):0.00350186):0.00808567,(988537:0.00445175,4361146:0.00154392):0.0186262):0.0103131):0.00961219):0.00534595):0.00705055)'f__Haliangiaceae':0.0189223,((2591424:0.0175287,320195:0.0591862):0.0164383,1042683:0.0416467):0.0122411):0.0050044,((816438:0.0330929,(209489:0.0178296,711935:0.014711):0.00355054):0.00628291,((578408:0.0285084,570453:0.0199222):0.0141011,(((114337:0.0199735,(113984:0.00833623,968879:0.00909927):0.0107743):0.0193977,(238968:0.0214948,1075811:0.0234997):0.00461105):0.00490491,((248757:0.0210658,2862452:0.0289291):0.00820579,((4291969:0.0244712,((543753:0.0101795,((((1653861:0.00159991,4260967:0.00493121):0.000967942,(4414600:0.00506738,1089939:0.00787247):0.00150044):0.00301676,4437938:0.000889308):0.00127515,805122:0.00684852):0.00465452):0.00512106,(4416965:0.00831741,(4351849:0.0146227,152024:0.0101549):0.00270368):0.00569597):0.00140936):0.00866981,253246:0.0337906):0.00210717):0.00653247):0.00573635):0.0118393):0.0080386):0.00723273):0.00432426):0.0108235,((((((259596:0.0294415,809980:0.0239995):0.00276702,(248001:0.0147627,(((820337:0.00933693,245344:0.0163831):0.00231879,((3992505:0.0188887,(1053378:1e-06,4352436:0.0113532):0.0105264):0.00453259,((819906:0.00427953,(154699:0.00846564,806555:0.00716643):0.0052476):0.00567297,((304479:0.015418,351056:0.0186057):1e-06,(556903:0.0137657,585473:0.0171167):0.00478119):0.00441612):0.00142464):0.00273721):0.00324875,(327106:0.00864548,135973:0.0122036):0.0119938):0.00582118):0.012304):0.0188202,((1133731:0.0313086,(311476:0.0375295,(272237:0.0272948,2669167:0.0403355):0.00672149):0.00930966):0.0105644,(243172:0.0532654,169178:0.0512533):0.00541542):0.00622969):0.00241115,259971:0.0310664):0.00503429,(823297:0.040264,(1118377:0.024397,(1115600:0.0352927,((580114:0.0152899,(79653:0.011636,(263386:0.00462905,(576989:0.00593029,313265:0.00067335):0.00873295):0.013476):0.0199303):0.00388332,((((1056339:0.00858739,645798:0.00870924):0.00241777,((4482302:0.00974448,(1107839:0.0104464,821704:0.00441974):0.00569896):8.97571e-06,TGGGGAATATTGCGCAATGGGCGAAAGCCTGACGCAGCCACGCCGCGTGTGCGATGAAGGTCTTCGGATCGTAAAGCACTGTTGAGGGAGAAGAAACAAGCCGGTGAAGAGCCGGCCCTGACGGTATCCCTTTAGCAAGCACCGGCTAAC:0.0110959):0.00458659):0.0041216,((546538:0.0165472,4421722:0.0133044):0.0037802,((513263:1e-06,2593584:0.00162313):0.017602,593364:0.0259383):0.00418363):0.00486264):0.00236858,(570862:0.00927341,(616465:0.00699244,(1879618:0.00690882,(2927580:0.000880392,(4445338:0.00442879,2669168:0.00173711):0.000834507):0.00693764):0.00239788):0.00120918):0.0226903):0.00608443):0.00647402):0.00408675):0.00959178):0.00944934)'g__Plesiocystis':0.0056707,(((((1023267:5.90521e-06,TGGGGAATATTGCGCAATGGGCGAAAGCCTGACGCAGCCACGCCGCGTGAGCGATGAAGGCCTTCGGGTCGTAAAGCTCTGTGGGGAGAGAAGAAGAAAGTCTGTGAAGAGCAGACCTTGACGGTATCTCCTTAGCAAGCACCGGCTAAC:6.11352e-06):0.0,TGGGGAATATTGCGCAATGGGCGAAAGCCTGACGCAGCCACGCCGCGTGAGCGATGAAGGCCTTCGGGTCGTAAAGCTCTGTGGGGAGAGAAGAATAAAGCCTGTGAAGAGCGGGCCTTGACGGTATCTCCTTAGCAAGCACCGGCTAAC:6.11352e-06):0.012088,818872:0.0133236):0.00821616,(820732:0.0122159,(4299497:0.0127301,(253563:0.00386727,819521:0.000956904):0.00495118):0.00287718):0.00050314):0.0114998,((839615:0.00436604,(1015017:0.00159815,73433:0.00577188)'s__exedens':0.00877486):0.0225185,308251:0.0437559):0.00881951)'g__Nannocystis':0.0117165)'f__Nannocystaceae':0.072604):0.0119918):0.0100348):0.00985314,(253032:0.06809,817108:0.0783972):0.0148634):0.023205,(813077:0.0391874,275346:0.0645295):0.0290652):0.0117049)'o__Myxococcales':0.00366265):0.00915835):0.0152428,((4419669:0.069837,(4419266:0.0418972,4477053:0.0538045):0.0305767):0.026958,((((804075:0.0215232,(1692649:1e-06,4420425:0.00337806):0.0260766):0.0221708,(634282:0.0338419,(819249:0.0223766,560955:0.040054):0.00698622):0.0192977):0.014032,(((728271:0.0166914,(819455:0.00473653,4379262:0.00424252):0.0180231):0.0634694,((((3113743:0.0374549,((2671711:0.00897384,4386403:0.0201781):0.0176291,((345924:0.00566355,831640:0.00395483):0.0100577,(835148:0.0112576,830221:0.0101349):0.0101019):0.0158888):0.00955911):0.0108542,(539960:0.0313638,148429:0.0318055):0.0141244):0.0018915,(1025736:0.0356298,(4331243:0.0475265,706095:0.0149032):0.00571835):0.00338649):0.0101417,(591597:0.0621799,311743:0.045402):0.0124165):0.0107001):0.0397751,((((1117947:0.0677119,834570:0.0415065):0.00755258,289205:0.0358689):0.0112619,990269:0.0341516):0.023466,(832275:0.0384455,((229395:0.024462,4343660:0.0281758):0.0275049,2599642:0.0491487):0.00945075):0.0445134):0.00453219):0.00332107):0.0068334,(304915:0.0431674,4317811:0.0547207):0.0217132):0.0149466):0.0050769):0.00748971):0.00612848,((222205:0.0587691,(((4339252:0.0478415,((2317360:0.00989149,(2471817:0.00742695,(2495378:0.00761442,3069114:0.00169361):0.00405403):0.00209143):0.0252988,((3825887:0.00169554,4333001:0.0018293):0.036507,(4375296:0.00240289,4444102:0.00336837):0.0235191):0.0118037):0.00782859):0.0114118,(540610:0.0455421,294904:0.0159702):0.0287891):0.00721296,3015026:0.0606802):0.030637):0.0148905,(((606262:0.0649363,((1105722:0.0285088,4166945:0.0199174):0.0245918,(255615:0.014079,(((4378887:0.000561312,190635:0.00592089):1e-06,(4469498:0.00389023,165809:0.00933542):0.00237229):0.00633483,(((594198:0.0154136,(4405724:0.00690062,(563455:0.00655513,(4376153:0.00315463,(4305676:0.00218731,(1134142:0.00464294,(268413:0.00774873,(239473:0.00352534,129752:0.00411242):0.00241401):0.00108769):0.00209597):0.00183154):0.0032416):0.00631579):0.00416201):0.00595301,((137474:0.00705601,4326499:0.00484465):0.00287213,4475527:0.0200954):0.00202106):0.00488678,(566857:0.0106693,1140825:0.00468054):0.00596113):0.00315737):0.00184451)'o__MBNT15':0.0318631):0.0119622):0.00964189,(755702:0.0756155,((694537:0.0430196,(563492:0.0518616,(266913:0.0160945,4315714:0.0262744):0.00958175):0.0149171):0.0263097,(4469824:0.0642739,(((1571574:0.002534,4382589:0.00249712):0.0264314,(((568881:0.0234803,565064:0.0320763):0.0103413,(4216392:0.040289,(4328604:0.0133731,(2002551:1e-06,(4407170:0.0157756,4482009:0.00168673):1e-06):0.000330558):0.0245932):0.0114605):0.0201903,((4337896:0.00326366,4340783:0.00570211):0.0154118,((3226200:0.00333313,(4415681:0.000840092,2913458:0.00254365):1e-06):1e-06,4451553:0.0016423):0.0047121):0.0208566):0.00659102):0.00680207,533820:0.0327292):0.0384158):0.020228):0.0104682):0.0074289):0.0104493,((256515:0.0212673,1524233:0.00436314):0.0625454,(654798:0.0571698,4386646:0.0565169):0.00759483):0.0103739):0.0139016):0.00115762):0.00742193):0.0148661,(((((1742312:0.0767477,((((3939747:0.000746343,(2727833:0.00824311,4394831:0.000795835):0.000826807):0.0333624,(588088:0.0419229,165896:0.0447705):0.0152754):0.00514732,(((277150:0.023557,253746:0.01509):0.0172855,((827561:0.0162917,(150949:0.0129844,(555750:0.00972794,10677:0.00865555):0.00763846):0.0111145):0.00488604,(4433023:0.0271929,(217352:0.00312569,4384287:0.0108382):0.0206839):0.00789833):0.0090466):0.00882573,((592584:0.00685592,2526719:0.0205333):0.0151407,((830495:0.0104176,10724:0.00643863):0.0116804,(((2304331:0.0371123,4360237:0.0209273):0.015486,(248927:0.000793678,(((3787452:0.00502589,((((3887788:0.00246164,((1687979:0.0043534,(3447990:0.00496889,4432319:1e-06):0.00138921):1e-06,3282143:0.00430967):1e-06):0.00133186,3865943:0.00940471):1e-06,4366749:0.00600601):1e-06,3836732:0.00169281):1e-06):1e-06,((((4365689:0.0122445,(4405356:0.0142893,2547908:0.0139987):0.00175738):0.000891141,3806212:0.0244376):0.00165834,(3784054:0.0292381,((4277661:0.00304821,2828460:0.0189488):0.00201935,(3475526:0.00925191,4333194:0.00423948):1e-06):0.000818006):1e-06):1e-06,(3848647:0.00411961,2510116:0.00251513):0.00161507):1e-06):1e-06,((1564763:0.00926735,4326077:0.00431536):1e-06,(3902295:0.00657092,4408041:0.00329601):1e-06):1e-06):1e-06):0.000796918):0.00485451,4299800:0.00833841):0.0116089):0.00425482):0.0228424):0.0108441):0.0167331,(1124670:0.0771658,((10732:0.0149243,(143327:0.0107382,4362067:0.0191376):0.0062265):0.0234372,(4433022:0.0176629,4354533:0.0625835):0.0117442):0.0330016):0.0195714)'o__NKB15':0.0151038):0.0361742,((237330:0.105171,((4319490:0.0204028,(346201:0.0160064,261065:0.0226977):0.0101272):0.012818,(((364192:0.0029596,(513958:0.000449653,589449:0.0442737):0.00302003):0.0115716,4316961:0.00974959):0.00646788,(3804326:0.0214531,(594202:0.0210689,4361132:0.0213814):0.00730435):0.00500994):0.00735891):0.00782291):0.0303673,(224506:0.0468292,TGGGGGATATTGCACAATGGGGGAAACCCTGATGCAGCGATGCCGCGTTAGTGAAGACGGCCTTCGGGTTGTAAAGCTCTGTCACAGGGGACGAAAATGACGGTACCCTGAAAGAAAGCTCCGGCTAACTACGTGCCAGCAGCCGCGGTA:0.127442):0.0439889):0.0167284):0.00802248,(4327572:0.133503,((252374:0.0416215,(190843:0.0180119,(237789:1e-06,4446936:0.00969039):0.0304875):0.0292788):0.0399622,(((136896:0.0176225,((137033:0.0196166,(307992:0.00888509,4432760:0.00571572):0.00922013):0.00956151,4440613:0.0048348):0.00140562):0.00371752,(825364:0.0401329,136793:0.0371187):0.00912551):0.00563305,4369699:0.0135137):0.0497445):0.019095):0.0168447):0.0105983,((((4451964:0.0689427,(584918:0.0877373,1107260:0.040448):0.0304835):0.0205237,(((1106049:0.0239522,4471195:0.0572778):0.0286575,((821652:0.057852,(((((((1105251:0.0111783,1111008:0.0135269):0.0089866,TGGGGAATATTGGACAATGGGCGAAAGCCTGATCCAGCAACGCCGCGTGAGCGATGAAGGCCTTCGGGTTGTAAAGCTCTGTTAAGGGGAACGAAAATGGGCAACCTAATACGTTGTCAACTGACGGTACTCCTAGAGGAAGCACCGGCT:0.0950678):0.00854001,(((151001:0.0572583,TGGGGAATTTTGAACAATGGGCGAAAGCCTGATCCAGCAACGCCGCGTGAGTGATGAAGGCCTTCGGGTTGTAAAGCTCTGTCAGAGGGAACGAAAAACAGCGACCTAATACGTCGTTGCTTGACGGTACTCTCAAAGGAAGCACCGGCT:6.11352e-06):0.00633843,TGGGGAATTTTGGACAATGGGCGAAAGCCTGATCCAGCAACGCCGCGTGAGTGATGAAGGCCTTCGGGTTGTAAAGCTCTGTCAGAGGGAACGAAAAACAGCGACCTAATACGTCGTTGCTTGACGGTACTCTCAAAGGAAGCACCGGCT:6.11352e-06):0.00239845,TGGGGAATTTTGGACAATGGGCGAAAGCCTGATCCAGCAACGCCGCGTGAGTGATGAAGGCCTTCGGGTCGTAAAGCTCTGTCGGAGGGAACGAATAAGGGACACCTAACACGTGTCCCGATGACGGTACTCTCAAAGGAAGCAACGGCT:0.0376635):0.0142027):0.014816,(512005:0.0319133,(4346108:0.0376341,4476808:0.0203927):0.0145394):0.00804481):0.010913,824418:0.0355606):0.00556631,TGGGGAATATTGGACAATGGACGAAAGTCTGATCCAGCAACGCCGCGTGAGCGATGAAGGCCTTCGGGTCGTAAAGCTCTGTCAGATGGAACGAAAGAAGTTAACCTAACACGTTAACTGTTGACGGTACCATCAAAGGAAGCATCGGCT:0.0467593):0.00259736,(750110:0.0422842,566571:0.043491):0.00854329):0.00578558):0.00796177,((339861:0.0227208,262233:0.0360399):0.0085475,(534707:0.0294139,573250:0.041114):0.00532339):0.00921609):0.0152219):0.0201958,(2274969:0.000891933,4358278:0.000892311):0.0847947):0.0335958):0.015058,4333507:0.0847818):0.00562743,(935123:0.0774378,2107974:0.0798143):0.031922):0.0158667):0.000787818,((1118172:0.0765711,2448089:0.0831231):0.0189745,((833592:0.0475439,(833193:0.0696086,((583565:0.00539538,4448660:0.00452697):0.022808,(594012:0.025784,(541923:0.00365991,4352153:0.00543373):0.0283574):0.00952424):0.00689814):0.0292022):0.0346298,(47722:0.0632451,3726191:0.103858):0.00733587):0.0097698):0.00589171):0.00733072):0.00481167):0.00451038):0.00496922):0.00226595):0.0092643,((((((158641:0.0716148,(((((((958375:8.57339e-06,TGGGGAATATTGCGCAATGGACGAAAGTCTGACGCAGCAACGCCGCGTGAGTGAAGAAGGCCTTTGGGTTGTAAAGCTCTTTCGGCCGGGAAGAAGGGGCAGAGTGTTAATAGCATTTTGTTTTGATGGTACCGGAAGAAGAAGCACCGG:0.0476901):0.035108,806967:0.0297609):0.0102742,(146556:0.0680244,((((838910:5.81691e-06,TGGGGAATATTGCGCAATGGACGAAAGTCTGACGCAGCAACGCCGCGTGAGTGAAGAAGGCCTTTGGGTTGTAAAGCTCTTTCGGCTGGGAAGAAGGGTGTGCGCGTTAATAGCGAGTGCATTTGATGGTACCAGAAGAAGAAGCACCGG:0.0346926):0.0,TGGGGAATATTGCGCAATGGGCGAAAGCCTGACGCAGCAACGCCGCGTGAGTGAAGAAGGCCTTCGGGTTGTAAAGCTCTTTCGGCTGGGAAGAAGGGTATTTGTGCTAATAGTATAAATATTTGATGGTACCAGAGTAAGAAGCACCGG:0.0235179):0.0,TGGGGAATATTGCGCAATGGGCGAAAGCCTGACGCAGCAACGCCGCGTGAGTGAAGAAGGCCTTTGGGTTGTAAAGCTCTTTCGGCTGGGAAGAAGGGTGAGAGTGTTAATAGTACTTTCATTTGATGGTACCAGAAGAAGAAGCACCGG:0.011415):0.0476463,(274794:0.00983524,((((806467:7.93258e-06,TGGGGAATATTGCGCAATGGGGGAAACCCTGACGCAGCAACGCCGCGTGGGTGAAGAAGTCCTTCGGGTTGTAAAGCCCTTTCGGTTGGGAAGAAGGGAAAGCGGGTAAATAGCCTGTTTTTTTGATGGTACCAAAAGAAGAAGCACCGG:0.0471548):0.0,TGGGGAATATTGCGCAATGGGGGAAACCCTGACGCAGCAACGCCGCGTGAGTGATGAAGGCCTTCGGGTTGTAAAGCTCTTTCGGTTGGGAAGAAGGGTTATTCGGTTAATAAGCGAGTAATTTGATGGTACCAAAAGAAGAAGCACCGG:6.11352e-06):0.032476,TGGGGAATATTGCGCAATGGGGGAAACCCTGACGCAGCAACGCCGCGTGAGTGATGAAGGCCTTCGGGTTGTAAAGCTCTTTCGGCTGGGAAGAAGGGTGTGCGTGCTAATAACATGTACATTTGATGGTACCAGAATAAGAAGCACCGG:0.0115588):0.0,TGGGGAATATTGCGCAATGGGGGAAACCCTGACGCAGCAACGCCGCGTGAGTGATGAAGGCCTTCGGGTTGTAAAGCTCTTTCGGCTGGGAAGAAGGGTGTGGGAGTTAATAAGTCTCACATTTGATGGTACCAGAGTAAGAAGCACCGG:0.0234642):7.93476e-06):0.0259744):0.0127943):0.0119695):0.00666361,(337611:0.0233031,4462677:0.0264575):0.00569425):0.00348807,(554049:0.0753374,178729:0.0402296):0.0211099):0.0107021,(1080380:0.0902473,(4173596:0.0524978,TCGAGAATCTTTCGCAATGGGCGAAAGCCTGACGGAGCGACGCCGTGTGAGCGAAGAAGGCCTTCGGGTTGTAAAGCTCTTTCGCTTGGGAACAAGAAAAGACGGTGAATAACCGACTAATTTGAGGGTACCAGGTAAAGAAGCACCGGC:0.148433):0.00749031):0.0184893):0.00402048,831212:0.0400407):0.0306617):0.0327381,(((1143343:0.0644181,(1010343:0.0394929,818120:0.0318697):0.00991138):0.0178217,((((257845:0.0468679,((1105906:0.0297846,(539534:0.031041,(638978:0.0150715,4363694:0.00842983):0.0271333):0.0289441):0.0148468,((((((2282187:0.0148626,1132244:0.0142369):0.00668718,(4328654:0.0156305,189151:0.0181814):0.00648535):0.00547972,(4456106:0.0166028,(344648:0.00555433,(3458183:0.00236653,3701023:0.00629953):0.00564527):0.0126558):0.0132148):0.00566253,1108556:0.0129166):0.00236647,(3420096:0.0439344,4345219:0.00952681):0.00397423):0.00894033,3974755:0.0627508):0.00956327):0.0051969):0.00907599,((1539143:0.0467931,((4420691:0.0166371,(2625561:0.00307866,4396729:0.0499305):0.00564517):0.0303404,((((510597:5.0615e-06,TGGGGAATATTGCACAATGGGGGAAACCCTGATGCAGCAACGCCGCGTGAATGAAGAAGGCTCTTGGGTCGTAAAGTTCTTTCGACAGGGAAGAAGGGTAGGTTGGCTAACATCCACCTTACTGGAAGGTACCTGCAGAAGAAGCACCGG:6.11352e-06):0.0,TGGGGAATATTGCACAATGGGGGAAACCCTGATGCAGCAACGCCGCGTGAATGAAGAAGGCTCTTGGGTCGTAAAGTTCTTTCGACAGGGAAGAAGGGTAGGTTGGCTAACATCCAACTTACTGGACGGTACCTGCAGAAGAAGCACCGG:6.11352e-06):0.0414587,(822425:0.0462534,(1646939:0.0385292,1939945:0.00475795):0.0294999):0.0138434):0.00684327,((((1005125:0.0800374,((4469486:0.010243,805831:0.0252631):0.00113756,((365396:0.00256815,365052:0.00746792):0.00724268,939286:0.0449287):0.00822997):0.0118427):0.0281179,(902443:0.0415304,4396740:0.0502009):0.0149946):0.0141617,(((355163:0.0201554,2981822:0.0237635):0.0259827,308163:0.046093):0.010916,((852722:0.0045841,((866187:0.0052729,1144013:0.007391):0.0030939,(1050071:0.0041162,(575993:1e-06,760686:0.0102662):0.00510483):0.00338008):0.00651265):0.0272713,((((591758:0.00553069,(1090094:0.00230471,873621:0.00913702):0.00348387):0.00112141,((1013464:0.0127032,(885648:0.0127405,(911129:0.00310125,511221:0.0067792):0.00285976):0.00180837):0.00576291,(912160:0.00521746,1103051:0.00087252):0.00795363):0.000843325):0.00270249,(1014839:0.00259029,1013029:0.00172548):1e-06):0.0292808,(4421414:0.00583307,(2095263:0.00667311,(879315:0.00602591,856061:0.00387046):0.0115025):0.00743991):0.0150029):0.0293105):0.0349194):0.0110277):0.00935404,4296911:0.042105):0.0072675):0.0115241):0.000552161):0.00979489,((4377605:0.0332305,((811076:0.0213776,1104617:0.0240613):0.0163039,(2687334:0.0283357,(3396137:0.0117559,4443129:0.00690389):0.016691):0.00845026):0.00932138):0.00588709,((820177:0.0326445,4480117:0.0386544):0.0126301,(1961385:0.0529789,((536243:0.0249085,(1104896:0.020061,(4389689:0.00951581,TCGAGAATCTTTCACAATGGGGGAAACCCTGATGAAGCGACGCCGTGTGAGTGAAGAAGGCCTTCGGGTTGTAAAGCTCTTTCGCTTGGGAGAAAAGTGAACATGTGAATAATTTGTTTATTTGATAGTACCTGGTAAAGAAGCACCGGC:0.142212):0.00550813):0.00816005):0.0208623,(816849:0.0305652,816660:1e-06):0.0367922):0.00749292):0.00334717):0.0113951):0.00703147):0.0140754):0.00553128,(3927146:0.0541048,(((((2892446:0.00248963,2972848:1e-06):0.0241322,((4410867:0.0674805,(584994:0.00724255,4372720:0.0199624):0.0136003):0.0493262,1104704:0.0421012):0.00597108):0.00889951,(335252:0.0750425,(3147736:0.0425322,(((1918593:0.0524734,((2032399:0.0146239,(224255:0.0193995,3608103:0.0125735):0.010211):0.00839751,(562287:0.0147005,(1105455:0.0185864,(4383214:0.0744685,4352287:0.00889101):0.00633038):0.00843553):0.00642205):0.0133724):0.00901872,(((((345701:0.0370946,316258:0.050164):0.0154592,1853226:0.0224845):0.00850791,(102448:0.0385499,(160973:0.0353954,836885:0.0299107):0.00950846):0.0111545):0.00481674,(4215625:0.0296566,(770614:0.0106438,312295:0.0245775):0.0179038):0.0157872):0.00785146,4390305:0.0280416):0.00322306):0.00357048,(159879:0.0433516,(((1711234:0.0250117,TTGAGAATCTTTCACAATGGGGGAAACCCTGATGAAGCGACGCCGTGTGAGTGAAGAAGGCCTTCGGGTTGTAAAGCTCTTTCGCTTGGGAGAAAAGTGAACATGTGAATAATTTGTTTATTTGATAGTACCAGGTAAAGAAGCACCGGC:0.160337):0.000568169,TCGAGAATCTTTCACAATGGGGGAAACCCTGATGAAGCGACGCCGTGTGAGTGAAGAAGGCCTTCGGGTTGTAAAGCTCTTTTGCTTGGGAGAAAAGTGAACATGTGAATAATTTGTTTATTTGATAGTACCAGGTAAAGAAGCACCGGC:0.177145):0.0191289,(593026:0.0101091,3465721:0.00779855):0.0287677):0.00782395):0.0111304):0.00163101):0.0116781):0.00935156):0.0094061,(3253212:0.00977476,4408325:0.063257):0.0473527):0.00683547,((533507:0.0299163,(4354785:0.00533557,(3221128:0.00770197,4431962:0.00837645):0.00340498):0.0154476):0.054991,(942822:0.0344584,(2485585:0.00492675,4476381:0.00749746):0.0400942):0.00528462):0.00263204):0.00545424):0.00356872):0.00302255,((184715:0.0548285,184617:0.0428987):0.0154101,547307:0.0622717):0.0127034):0.0126907):0.0275903,4419974:0.0782111):0.0413578)'o__Spirobacillales':0.0046318,TGTGGAATATTGCGCAATGGGGGAAACCCTGACGCAGCAACGCCGCGTGATTGAAGAAGGCCTTCGGGTTGTAAAGATCTTTAATCGGGGACGAAACATGACGGTACCCGAAGAAAAAGCATCGGCTAACTCCGTGCCAGCAGCCGCGGT:0.142947):0.0164743,((1920869:0.0379396,((4379699:0.0210016,(2505064:0.00237855,4434447:0.000741105):0.0146197):0.0157652,(4333024:0.0506895,4416300:0.0308686):0.00750595):0.0300533):0.0569653,TGGGGAATATTGCGCAATGGGGGGAACCCTGACGCAGCAACGCCGCGTGATTGAAGAAGGCCTTCGGGTTGTAAAGATCTTTAATCGGGTACGAAACATGACGGTACCTCAAGAAAAAGCATCGGCTAACTCCGTGCCAGCAGCCGCGGT:0.130525):0.0211056):0.0116527,2910382:0.094586):0.0184803,((749583:0.0986466,(2557796:0.0612493,(555217:0.0546365,(607894:0.0238667,243532:0.0157555):0.0245214):0.0109506):0.0260641):0.0465052,258828:0.128713):0.0181208):0.0246854):0.00606044,((((((524002:0.0498115,TGGGGGATATTGCACAATGTGGGAAACCCTGATGCAGCGATGCCGCGTGAGTGAAGACGGCCTTCGGGTTGTAAAGCTCTGTCGCAGGGGACTAAAATGACGGTACCCTTCAAGAAAGCTCCGGCTAACTACGTGCCAGCAGCCGCGGTA:0.148337):0.00842202,TGAGGGATATTGCACAATGGGGGAAACCCTGATGCAGCGATGCCGCGTGAGTGAAGACGGCCTTCGGGTTGTAAAGCTCTGTCGCAGGTGACGAAAATGACGGTACCCTTCAAGAAAGCTCCGGCTAACTACGTGCCAGCAGCCGCGGTA:0.132769):0.0269562,336945:0.053198):0.0543543,TGGGGGATATTGCACAATGGGGGAAACCCTGATGCAGCGATGCCGCGTGAGTGAAGACGGCCTTCGGGTTGTAAAGCTCTGTCGCAGGGGAAGAAAATGACGGTACCCTTCAAGAAAGCTCCGGCTAACTACGTGCCAGCAGCCGCGGTA:0.0895521):0.0524309,((((((656868:0.0237433,(546937:0.0611272,1112572:0.0230619):0.00687122):0.00864874,(((((((((((230619:0.00189585,((((355832:1e-06,(4011241:0.0738573,330159:0.00886434):0.000802946):1e-06,234927:0.0199074):0.0015919,663138:0.00239861)'f__S25_1238':0.00316639,808112:0.000849774):0.0485102):0.020569,((837775:0.00365308,((826546:1e-06,((822548:0.0118378,(806235:0.00919873,823710:0.0132554):0.00560201):0.0205376,4479009:0.00335346):0.0404899):0.0849281,(((827371:0.0163742,(834526:0.0636415,837879:0.0308714):0.021443):0.00793882,TGGGGAATATTGCGCAATGGGGGAAACCCTGACGCAGCAACGCCGCGTGAGTGAAGAAGGCCTTCGGGTTGTAAAGCTCTTTAATCAGGGACGAAGAATGACGGTACCTTAAGAATAAGCTCCGGCTAACTACGTGCCAGCAGCCGCGGT:0.0660927):0.00428894,((((137425:0.00160948,2467547:0.00566194):0.000776534,(155356:0.0040078,(831375:0.00079842,834693:0.00159601):0.000792922):0.001602):1e-06,((830219:0.00400363,(((4414975:0.00315683,(1127079:0.00408125,((238174:0.00563826,(6258:0.00896903,6184:0.00946941):0.00686299):1e-06,(113061:0.00404814,(818476:0.00319741,817340:0.00406095):0.00078629):0.000799192):0.0109458):0.0154639):0.00208453,826125:0.00699794):0.00330438,((4471661:0.00164822,(((1105548:0.00699479,(250404:0.00240679,825158:0.00334373):0.00083788):0.00166725,(((((((579510:0.00436476,824164:0.00348412):0.000859304,(563300:0.00970176,((571538:0.0140759,569353:0.0095736):0.0022285,(((829466:0.00898436,(835087:0.00158756,831581:0.00561653):0.00603005):0.00411842,((153362:0.0221283,831504:0.00994303):0.00116739,(821609:0.00339132,817644:0.0466975):0.0156201):0.00819106):0.00447787,(((969266:0.00349369,864956:1e-06):0.0105645,827974:0.00163433):0.0018628,(559552:0.00743353,(151404:0.00582728,(553640:0.0127787,831116:0.00289225):0.00292632):0.00723838):0.00455397):0.00441234):0.0210841):1e-06):1e-06):1e-06,571129:0.00702236):1e-06,590492:1e-06):1e-06,539652:0.000799014):1e-06,(2134036:0.00417894,306339:0.0191151):0.00168664):0.0015907,(2680781:0.00167048,4256108:1e-06):1e-06):0.00159636):0.000925438,1846171:0.0057963):0.00276929):1e-06,818754:0.0129276):0.00304045):0.000951538):0.00159154,(834434:0.0382023,(833419:0.0191589,830931:0.0170949):0.00624193):0.000748646):1e-06):0.00169543,830812:0.058534):0.00546876)'f__SAR324':0.0207528):0.029351):0.0216993,(((1127950:0.0305113,(806126:1e-06,230671:0.012313):0.00333319):0.00326866,584683:0.00700715):0.00176195,809351:0.00164505):0.00573063):0.0132743):0.0277452,TGGGGAATATTGCGCAATGGGGGAAACCCTGACGCAGCAACGCCGCGTGAGTGAAGAAGGCCTTCGGGTTGTAAAGCTCTTTAATCAGGGAAGAAGAATGACGGTACCTGAAGAATAAGCTCCGGCTAACTACGTGCCAGCAGCCGCGGT:0.0559682):0.000108587,TGGGGAATATTGCGCAATGGGGGAAACCCTGACGCAGCAACGCCGCGTGAGTGAAGAAGGCCTTCGGGTTGTAAAGCTCTTTAATCAGGGACGAAGAATGACGGTACCTGAAGAATAAGCTCCGGCTAACTACGTGCCAGCAGCCGCGGT:0.0705299):8.8784e-05,TGGGGAATATTGCGCAATGGGGGAAACCCTGACGCAGCAACGCCGCGTGAGTTAAGAAGGCCTTCGGGTTGTAAAGCTCTTTAATCAGGGACGAAGAATGACGGTACCTGAAGAATAAGCTCCGGCTAACTACGTGCCAGCAGCCGCGGT:0.0841784):4.31e-07,TGGGGAATATTGCGCAATGGGGGAAACCCTGACGCAGCAACGCCGCGTGAGTGAAGAAGGCCTTCGGGTTGTAAAGCTCTTTAATCAGGGACGAAGAATGACGGTACCTGAAGAATAAGCTCAGGCTAACTACGTGCCAGCAGCCGCGGT:0.0842336):1e-09,TGGGGAATATTGCGCAATGGGGGAAACCCTGACGAAGCAACGCCGCGTGAGTGAAGAAGGCCTTCGGGTTGTAAAGCTCTTTAATCAGGGACGAAGAATGACGGTACCTGAAGAATAAGCTCCGGCTAACTACGTGCCAGCAGCCGCGGT:0.0842336):7.47e-07,TGTGGAATATTGCGCAATGGGGGAAACCCTGACGCAGCAACGCCGCGTGAGTGAAGAAGGCCTTCGGGTTGTAAAGCTCTTTAATCAGGGACGAAGAATGACGGTACCTGAAGAATAAGCTCCGGCTAACTACGTGCCAGCAGCCGCGGT:0.0845371):9e-08,TGGTGAATATTGCGCAATGGGGGAAACCCTGACGCAGCAACGCCGCGTGAGTGAAGAAGGCCTTCGGGTTGTAAAGCTCTTTAATCAGGGACGAAGAATGACGGTACCTGAAGAATAAGCTCCGGCTAACTACGTGCCAGCAGCCGCGGT:0.0843898):9.22e-07,TGGGGAATATTGCGCAATGGGGGAAACCCTGACGCAGCAACGCCGCGTGAGTGAAGAAGGCCTTCGGGTTGTAAAGCTCTTTAATCAGGGACGATGAATGACGGTACATGAAGAATAAGCTCCGGCTAACTACGTGCCAGCAGCCGCGGT:0.0849102):8.277e-06,CCTACGGGAGGGCAGCATTGGGGAATATTGCGCAATGGGGGAAACCCTGACGCAGCAACGCCGCGTGAGTGAAGAAGGCCTTCGGGTTGTAAAGCTCTTTAATCAGGGACGAAGAATGACGGTACCTGAAGAATAAGCTCCGGCTAACTA:0.0860369):0.0144249):0.0050019,(((367670:0.0215689,269593:0.0131296):0.0253661,(566163:0.00876018,((((1108725:0.0144976,TGGGGAATATTGCGCAATGGGGGGAACCCTGACGCAGCAACGCCGCGTGAGTGAAGAAGGCCTTCGGGTTGTAAAGCTCTTTAATCAGGGACGAAGAATGACGGTACCTGAAGAATAAGCTCCGGCTAACTACGTGCCAGCAGCCGCGGT:0.0865667):8.759e-06,TGGGGAATATTGCGCAATGGGGGAAACCCTGACGCAGCAACGCCGCGTGAGTGAAGAAGGCCTTAGGGTTGTAAAGCTCTTTAATCAGGGACTAAGAATGACGGTACCTGAAGAATAAGCTCCGGCTAACTACGTGCCAGCAGCCGCGGT:0.115526):9.245e-07,TGGGGAATATTGCGCAATGGGGGGAACCCTGACGCAGCAACTCCGCGTGAGTGAAGAAGGCCTTCTGGTTGTAAAGCTCTTTAATCAGGGACGAAGAATGACGGTACCTGAAGAATAAGCTCCGGCTAACTACGTGCCAGCAGCCGCGGT:0.114225):3.8625e-06,TGGGGAATATTGCGCAATGGGGGAAACCCTGACGCAGCAACGCCGCGTGAGTGAAGAAGGCCTTCGGGTTGTAAAGCTCTTTAATCAGGGACGAAGAATGACTGTACCTGAATAATAAGCTCCGGCTAACTACGTGCCAGCAGCCGCGGT:0.11535):0.00278647):0.00681195):0.0128285,(3191925:0.0627924,552862:0.137715):0.0257674):0.00844246):0.00493931,((4323790:0.0189098,1140615:0.0566505):0.00967583,(113724:0.0338754,(965454:0.0453378,562739:0.0402591):0.00593263):0.00863082):0.00477417):0.0278996,((824812:0.0598832,((236563:0.0137737,((273697:0.0056729,4434771:0.0047667):0.010474,((1591296:0.00674373,(150462:0.00222018,(260749:0.00178525,3211674:0.00455861):0.00763866):0.00261146):0.0107834,(274122:0.00794296,10691:0.00721178):0.00482882):0.00503596):0.00642633):0.00599223,((((3886267:0.00577474,4388769:0.00884989):0.0123131,1107609:0.0286328):0.00908458,((277604:0.00644307,259383:0.00410299):0.0228944,((616637:0.00788525,(697276:0.0105199,4312383:0.0145552):0.0244302):0.0189269,645781:0.0391158):0.00344322):0.0048045):0.00463514,((267985:0.00263708,(769232:0.00976869,10690:0.0048517):0.00226771):0.0162971,(4037791:0.0153212,(4348974:0.00563516,(275503:0.0057692,575040:0.00640116):0.00255936):0.0111511):0.0045192):0.010861):0.00626754):0.0110675):0.0455135,((((902998:0.0127635,(4419486:0.00912626,(276800:0.00612304,(255773:0.00820992,238559:0.00676421):0.0086034):0.00467374):0.0115882):0.0169057,(673556:0.0436908,((594195:0.00494135,10661:0.00878348):0.015078,(((264589:0.0051329,2679187:0.00684571):0.00605505,(687851:0.0221025,(3832796:0.00960068,(2447701:0.0117203,(4165759:0.00252586,4226312:0.00160461):0.00783966):0.00278224):0.00308676):0.00146758):0.002921,((713264:0.0161088,((275844:0.00496523,(565182:0.00249014,3205444:0.0164556):0.00154643):0.00628731,(158036:0.0180145,4356628:0.0144032):0.00850296):0.00547598):0.00549111,4417897:0.0178061):0.00381259):0.00845417):0.0113759):0.00774696):0.00976535,((350689:0.000720437,325351:0.0118608):0.073186,(4359955:0.0451657,806700:0.0971545):0.00836001):0.00694435):0.010064,((4375874:0.0924122,(301516:0.0357069,4374956:0.0459202):0.0463125):0.0206694,(235421:0.114788,(4431609:0.0349997,(539273:0.0229948,4313103:0.0415311):0.0104419):0.0450024):0.0125789):0.0300567):0.0150367)'f__JTB36':0.00839869)'o__Sva0853':0.0256245,TGGGGAATATTGCGCAATGGGGGAAACCCTGACGCAGCAACGCCGCGTGAGTGAAGAAGGCCTTCGGGTTGTAAAGCTCTTTAATCAGGGACGAAGAATGACGGTACCTTATGAATAAGGATCGGCTAACTCCGTGCCAGCAGCCGCGGT:0.0758983):0.0231113):0.0121123,(((((254686:0.0401982,228770:0.0480489):0.0156331,(2680960:0.03665,((((((320838:0.061116,2298478:0.0368409):0.0215076,(((((((((((591272:0.00584482,806439:0.00365888):0.0236571,547309:0.0584238):0.0116905,(((95885:0.0238128,(255051:0.0156551,4483532:0.0140784):0.0297339):0.0144269,(4412998:0.0310502,4314852:0.0388044):0.00740788):0.0073918,(590861:0.0159485,(564132:0.00512493,1128538:0.00351869):0.00436044):0.0477602):0.00282701):0.0109488,((1124803:0.050066,538367:0.0365577):0.0129929,((((239190:0.00363927,230010:0.00346801):0.0182543,(239851:0.00802093,(229914:0.000915569,1104720:0.0069886):0.0244439):0.00533942):0.0184783,(355911:0.0315783,252515:0.043694):0.0100876):0.00665345,((3428167:0.00246001,4331066:0.00165201):1e-06,(2606521:0.00505939,2400551:0.0243652):0.000805841):0.0470365):0.00253865):0.00167842):0.00181375,((2094250:1e-06,2485027:0.00929479):0.0377823,3405204:0.0290491):0.0109657):0.00602329,(281539:0.0181729,254683:0.0322239):0.0188768):0.00948406,(4481335:0.0488865,((518456:0.016536,515896:0.00722715):0.0384634,(349535:0.0272746,(109277:0.0219715,4269532:0.033905):0.014107):0.00550654):0.00592435):0.00545816):0.00853664,324529:0.0290236):0.00691796,((106006:0.0233628,(141636:0.011964,(218005:0.0116616,(809317:0.00257126,((4315253:0.00171413,((40173:0.00157519,4463038:0.00470876):0.0015509,(22594:0.00516902,(1117104:0.00638571,((918856:0.000865624,(((581069:0.00628718,(945529:0.0159353,740211:0.0245847):0.00641791):0.00225926,49685:0.00248896):0.00558279,159038:0.00207532):0.00401078):0.00174326,((188539:1e-06,101065:0.00236716):0.00156206,38634:0.0119824):0.000785083):0.00159498):0.00315299):0.00162041):0.00235063):0.00326137,141116:0.00684514):0.000873122):0.00501073):0.00550662):0.00673694):0.0335387,4457448:0.0193016):0.00965133):0.00549497,(((539743:0.0194821,130725:0.0407797):0.015762,(278094:0.00989604,TGGGGAATATTGCGCAATGGAGGAAACTCTGACGCAGCAACGCCGCGTGAATGAAGAAGGCCTTCGGGTTGTAAAGTTCTGTCAATTGGGAAGAAACCTCCAAGGTAAATAGTCTTGGAGATGACGGTACCTAAAAAGGAAGCTCCGGCT:0.0839873):0.0428438):0.0090255,(((((((237170:0.0051395,4437486:0.00354861):0.0244516,((562448:0.0130449,277698:0.00111434):0.0122312,(788823:0.00971704,(1107440:0.0114729,(741174:0.00651595,2299688:0.0215712):0.00978879):0.00944144):0.00285584):0.0127122):0.00839441,((277896:0.0111408,240221:0.0139635):0.0254589,(4396399:0.017765,(193338:0.0354345,(((((4356086:0.000825092,(164451:0.00329878,166445:0.00666447):1e-06):1e-06,(((258865:0.00551183,(259489:0.00717893,258379:0.00786761):0.000797143):0.00279267,(588138:1e-06,4180969:0.00757308):1e-06):0.00161005,(265578:0.011818,(268574:0.0045606,260586:0.0161096):0.00227341):0.00255155):0.00161937):0.0181963,(((1922804:0.00111386,((4094744:1e-06,(2871609:0.00684432,3473208:0.0075925):1e-06):1e-06,4436041:0.000841959):0.00058518):0.0286892,2639003:0.028675):0.0038565,((180921:0.0119125,4360336:0.0117996):0.00328317,(((((4094747:0.00082322,4348425:0.0028884):0.00286877,(3150328:0.00248532,4348424:0.00821483):0.00180295):1e-06,258326:0.0118401):1e-06,22841:1e-06):0.0205967,((355340:0.0304912,345756:0.00500125):0.00179384,(4393873:0.00891434,((4380909:0.00126816,198558:0.00497803):0.00602497,(3473210:0.00499001,4180972:1e-06):0.00354086):0.00602455):0.00475464):0.00947815):0.00623212):0.0253108):0.00645422):0.00256904,(346159:0.0387408,340062:0.0225117):0.00698276):0.00508303,137284:0.0521954):0.00842476):0.00666044):0.00915932):0.00565281):0.0056298,(546477:0.0343338,3467025:0.0396701):0.0098255):0.00650435,591460:0.0269012):0.00438566,(4430388:0.0241647,(((1113883:0.0202628,4358629:0.0180742):0.0087243,(4411852:0.0176291,4395138:0.0287058):0.00264863):0.0275456,(359499:0.00535035,3551891:0.0133286):0.0140293):0.00547317):0.00582796):0.0042738,((272012:0.00602912,260976:0.00192965):0.0277489,(136402:0.00462573,(263927:0.0165625,185806:0.00238089):0.00275805):0.0367055):0.015188):0.00946854)'g__Bacteriovorax':0.00209479):0.00755051,(1116584:0.0433754,4405417:0.0570526):0.0228826):0.00393076):0.0106221,((1987991:0.0202299,4221490:0.0211598):0.015201,((141674:0.0240742,((580005:0.00686817,168155:0.0051064):0.0353702,(2021302:0.00153487,2186017:0.00166439):0.0460704):0.0139079):0.00508986,554334:0.0698461):0.00263949):0.0270914):0.00414737,(((33331:0.03989,((999797:0.0181809,3641431:0.0126496):0.031778,((3326589:0.0264845,(((581961:0.00673836,4355641:0.00440557):0.00884133,10535:0.0375005):0.00974015,(872794:0.00680802,(1113839:0.0029972,1092295:0.00825353):0.00345689):0.0104788):0.00695405):0.00478686,((610385:0.0131876,(3787593:0.015115,(1111988:0.00846112,4404440:0.0103551):0.00845583):0.00563999):0.00268691,((348936:0.0223691,(1018260:0.0266232,4335537:0.0185874):0.00524476):0.00782415,((159688:0.0432408,(1104738:0.01653,348378:0.0133383):0.00505574):0.00154159,349877:0.0104923):0.00738419):0.0059609):1e-06):0.0224208):0.00824002):0.00556163,(2016519:0.0166162,(4330727:0.00334376,4417389:0.00638927):0.0161547):0.0114845):0.0171544,((681014:0.0508323,(731416:0.0546544,(232590:0.0471298,(931158:0.0184193,4372185:0.00680085):0.0358101):0.00917537):0.0120971):0.0141366,(4394072:0.0386809,(4331969:0.0506305,((2854381:0.021463,((4455981:0.0168013,((185100:0.00644108,136377:0.0142455):0.00395855,(((((136448:8.10402e-06,TAGGGAATATTGCGCAATGGGGGAAACCCTGACGCAGCAACGCCGCGTGAGTGAGGAAGGTCTTCGGATTGTAAAACTCTTTTATCAGGGAAAAATGTCCTAGTGGTTAATACCCATTAGGAGTGATGGTACCTGAGGAATAAGCACCGG:0.0221759):0.0,TAGGGAATATTGCGCAATGGGGGAAACCCTGACGCAGCAACGCCGCGTGAGTGAGGAAGGTCTTCGGATTGTAAAACTCTTTTATTAGGGAAAAATGTCTAGGTGGCTAATATCCACTTAGAGTGATGGTACCTAAGGAATAAGCACCGG:0.0108984):0.0,TAGGGAATATTGCGCAATGGGGGAAACCCTGACGCAGCAACGCCGCGTGAGTGAGGAAGGTCTTCGGATTGTAAAACTCTTTTATCAGGGAAAAATATCCTAGTGGTTAATACCCATTAGGAGTGATGGTACCTGAGGAATAAGCACCGG:0.0221759):0.00414115,239066:0.0340247):1e-06,(554390:0.00495823,346586:0.00476533):0.00167552):0.005065):0.00684666):0.0083044,TAGGGAATATTGCGCAATGGGGGAAACCCTGACGCAGCAACGCCGCGTGAGTGAGGAAGGTCTTAGGATTGTAAAACTCTGTTCTTAGGGAAAAATGATATTGTGGTTAATACCCATAGTAAGTGATGGTACCTAAGTAGAAAGCACCGG:0.0249847):0.0234537):0.0100553,TAGGGAATATTGCGCAATGGGGGAAACCCTGACGCAGCAACGCCGCGTGAGTGAGGAAGGCCTTCGGGTCGTAAAGCTCTGTTCTTAGGGAAAAATGGTTAGGGAGCTAATACCCCCTGATTTGATGGTACCTAAGGAGAAAGGACCGGC:0.0302437):0.0112521):0.00971196):0.008786):0.00630919):0.00911014):0.0103303,(3908327:0.0291907,(351450:0.0279437,2993590:0.0302057):0.0284103):0.0221475):0.00549682,(564614:0.0258334,220634:0.0349586):0.0165097):0.0134977):0.0122308):0.0132167,(511150:0.0227361,(713396:0.00608994,4470402:0.00755196):0.0164767):0.028581):0.00735343,(4418885:0.0595186,(940486:0.068542,1009445:0.0356218):0.0116911):0.013387):0.0107072,2815577:0.104887)'o__Bdellovibrionales; f__Bacteriovoracaceae':0.0781937):0.0195018)'p__Proteobacteria; c__Deltaproteobacteria':0.00663067):0.0044494,((((((((4400332:0.0394704,((821649:0.00545118,136671:0.0150943):0.0305081,(590339:0.0268686,(1107504:0.00173029,355193:1e-06):0.0132879):0.0192879):0.0271576):0.0150377,(159648:0.0570902,(4368779:0.0324388,(4339479:0.0425447,((79548:0.000716698,4417590:0.00653979):0.012483,(548348:0.0041177,4461738:0.00666308):0.0146435):0.0159956):0.011394):0.00833289):0.00776471):0.0127809,(((((((832062:0.0209565,(4256114:0.026568,(160388:0.00522995,2411703:0.0161035):0.0108975):0.012095):0.00964858,(4325203:0.0101613,(234197:0.00564823,813147:0.0123023):0.00535357):0.015886):0.0136918,((2788509:0.00303511,4274068:0.00599154):0.035352,2056805:0.0400855):0.0143193):0.0107589,((((577706:1e-06,4709:0.000869809):0.0296956,(2205007:0.0151188,2773873:0.0150683):0.025566):0.0200273,(4416309:0.0313722,(4343949:0.0238329,(509001:0.0200032,2209133:0.0145516):0.0054096):0.00827373):0.00566891):0.00103041,((535675:0.028919,819433:0.0415263):0.0066964,(((560985:0.0298101,TTAGGAATATTGGTCAATGGGCGAAACCCTGATTCAGCGATGCCGCGTGAATGAATACGGCCTTCGGGTTGTAAAGTTCTGTCGCAGGGGACGAAAATGACGGTACCCCGCAAGAAAGCTCCGGCTAACTACGTGCCAGCAGCCGCGGTA:0.203108):0.0107976,(571199:0.010591,538375:0.0371395):0.0169293):0.0198945,229993:0.0209771):0.00891543):0.00624833):0.010204):0.00342957,825336:0.0246258):0.008831,(4343950:0.0227253,(4314418:0.0572146,(1038569:0.0282313,4156018:0.00659485):0.00910811):0.00911698):0.00805607):0.0161523,(143882:0.0564243,(((3538294:0.0326503,20395:0.0338047):0.00932553,(589810:0.0299803,((640341:0.00574054,(198258:0.00375066,(23990:0.00266381,2734215:0.00450396):0.00401267):0.00260396):0.00533479,(1100638:0.00334406,894498:0.00374809):0.0006991):0.0085143):0.0105968):0.00740453,3761974:0.0287395):0.0172418):0.0397261):0.00413907):0.0134906,(((((((4445107:0.0169435,(349061:0.0389255,(813632:0.0175968,((3582363:0.00475613,3893085:0.00880534):0.0084943,(((253026:0.00663523,768497:0.00601833):0.008116,(2474017:0.0223536,(1136729:0.0346296,4383099:0.0103628):0.00608377):0.0116332):0.00719515,(509119:0.0191624,136786:0.0111522):0.00973243):0.00585657):0.00765996):0.00572424):0.00649425):0.00479101,(2725869:0.00246541,4431468:0.00260421):0.0349064):0.00617075,((1683832:0.00976148,(233140:0.000757643,4367792:0.00731903):0.00274335):0.0324665,365571:0.0555319):0.0133928):0.00304112,(((639543:0.0232034,4381902:0.0265165):0.00902173,((160480:0.0065657,155720:0.00386621):0.0319432,648164:0.0447896):1e-06):0.00792521,(((500250:0.0232742,(((3842557:0.0168413,(2385330:0.000950518,4171402:0.00166462):1e-06):0.00915367,(4339853:0.00170325,(3317313:0.00246266,4431394:0.00763397):0.00244579):0.00569836):0.0342839,(571198:0.0481143,346865:0.0232905):0.01595):0.00618838):0.00270351,(553466:0.0425926,(826246:0.000764729,(228727:0.00715067,695253:0.00677366):0.00175386):0.0249347):0.0129233):0.00386238,(((201145:0.0023385,151225:0.000835342):0.013033,(4344155:0.0125185,4400516:0.00382393):0.00374553):0.0423028,(4345941:0.0151998,(149432:0.029002,(553766:0.0133855,4413061:0.0259693):0.00534924):0.00737585):0.0127029):0.0126861):0.00602675):0.00751621):0.00281187,((581583:0.0294508,4384290:0.0474202):0.0131736,((614597:0.0445893,(2679612:0.0207017,2058264:0.0564898):0.00622554):0.0107789,(3661569:0.0358405,(816752:0.0256806,(228868:0.0159624,328275:0.064212):0.0115704):0.00979376):0.00937062):0.0119549):0.0141123):0.00408992,(1130113:0.0503816,(242142:0.018829,((1106918:0.00961533,537648:0.00761544):0.0355027,(937434:0.0314148,(215863:0.0355155,4475019:0.0410831):0.00801198):0.00646986):0.00809972):0.0352835):0.00773839):0.0159994,(828151:0.0826346,(4469652:0.109866,2720387:0.0713749):0.0101082):0.0286991):0.0196675):0.0175252,(((1107973:0.0389266,(541766:0.00344624,(230813:0.0155047,230171:0.00466049):0.00529681):0.0492055):0.0282735,(((549977:0.0195026,829000:0.0107845):0.0148916,(548737:0.0514851,(570846:0.0193126,(568507:0.00555749,4296950:0.00560501):0.0239699):0.0106097):0.0189453):0.0117935,543569:0.0732011):0.0147479):0.00717841,((246635:0.041211,230324:0.0366075):0.0182959,(583003:0.0373531,1133818:0.0335393):0.019546):0.0141148):0.0403337):0.00947632,833815:0.0635478)'p__Proteobacteria; c__Deltaproteobacteria; o__Myxococcales; f__OM27':0.0153008,TGGGGAATATTGCGCAATGGGCGAAAGCCTGACGCAGCAACGCCGCGTGAACGATGAAGGCCTTCGGGTTGTAAAGTTCTGTCGGAAGAGACGAGGTGGTTTCGACCTAATACGTCGAGATTGTGACGGTATCTTCCAAGGAAGCACCGG:0.0799383):0.00337034,TGGGGAATATTGCGCAATGGGCGAAAGCCTTACGCAGCAACGCCGCGTGAACGATGAAGGCCTTCGGGTTGTAAAGTTCTGTCTGAAGAGACGAGGTGGTTTCGACCTAATACGTCGAGATTGTGACGGTATCTTCCAAGGAAGCACCGG:0.105404):0.0269172):0.00535379,(217097:0.120863,(((((4473823:0.0500264,(3584363:0.0387024,(193092:0.0574773,(3032042:0.0257348,(4337211:0.0156738,(((2286552:0.0162699,1114512:0.0113361):0.00986467,4480570:0.00917836):0.00243882,4429514:0.00128113):0.021353):0.0113733):0.0142737):0.00748949):0.0157029):0.00674105,(((((215478:0.053956,816810:0.0325792):0.0147181,((((523614:0.0382177,(213831:0.045913,(1004427:0.00898233,852220:0.0244639):0.0267043):0.0213243):0.00176818,1004414:0.0484754):0.00987677,((((4304051:0.00549514,TTAGGAATTTTGCGCAATGGACGAAAGTCTGAAGCAGCGATGCCGCGTGAGCGATGAAGGCCTTCGGGTTGTAAAGCTCTTTTAATCGGAACGATAATGACGGTACCGATAGAAAAAGCACCGGCTAACCCTGTGCCAGCAGCCGCGGTA:0.131315):0.0027624,TTAGGAATTTTGCGCAATGGACGAAAGTCTGACGCAGCGATGCCGCGTGAGCGATGAAGGCCTTCGGGTTGTAAAGCTCTTTTAATCGGAACGATAATGACGGTACCGATAGAAAAAGCACCGGCTAACCCTGTGCCAGCAGCCGCGGTA:0.111882):0.0397912,4442594:0.0499647):0.0206515,(253302:0.0346219,4402143:0.0275679):0.0138144):0.00616891):0.00522179,(4323376:0.0970022,(((809666:0.060681,1017021:0.0559061):0.0318111,239206:0.0551003):0.0192609,(4423156:0.0326506,(622654:0.0503222,(514001:0.0155406,845979:0.0103173):0.0114596):0.021695):0.0119973):0.00748369):0.00640189):0.00186077):0.0034783,((153674:0.0481002,(22645:0.0528319,(209607:0.0352698,52274:0.0330488):0.0580855):0.0221937):0.0264532,((584220:0.0351079,816548:0.0447811):0.0195665,(752327:0.0516899,51583:0.0627728):0.013636):0.00599791):0.00775007):0.00608861,(((248880:0.0425164,810525:0.0564501):0.0179697,TTAGGAATTTTGCGCAATGGGGGAAACCCTGACGCAGCAACGCCGCGTGAGTGATGAAGGCCTTCGGGTTGTAAAGCTCTTTTAGCTGGAAAGAAAAAAATGACGGTACCAGCAGAAAAAGCACCGGCTAACTCCGTGCCAGCAGCCGCG:0.0349496):0.00907227,4380419:0.0790482):0.00862163):0.0138483,((203873:0.0525315,2972181:0.052632):0.0144292,(259643:0.0361381,4412080:0.0640823):0.0218644):0.000980701):0.00978768):0.00503574,(4370135:0.0589665,(240913:0.0455316,(3312997:0.0637576,(1823623:0.0128218,((330963:0.00197365,263962:0.0051533):0.0203932,1109900:0.0218287):0.00822527):0.00626156):0.0287357):0.0402517):0.0192194):0.0137816,(664993:0.0448313,535342:0.022055):0.0129755):0.0377158,(((((238649:0.0707512,183808:0.033172):0.0113485,3192056:0.0343683):0.0097898,((((3429468:0.014087,4434759:0.020597):0.0063324,182495:0.0436701):0.00651947,((((((279287:0.0282585,4298960:0.0339365):0.00752421,(815949:0.0321143,347476:0.0200704):0.00995916):0.00315638,335729:0.0337606):0.00364627,(277728:0.0238588,311728:0.0408442):0.00944727):0.00195991,(((((830447:1e-06,749854:0.00197994):0.0376137,(257206:0.0501866,(161221:0.0520127,(4356933:0.00707831,4476749:0.0297403):0.0368744):0.0139265):0.00993414):0.00890775,(((529972:0.0184579,4380423:0.0355466):0.0280545,((805767:0.030269,(4296915:0.0491503,4466144:0.0421812):0.0100189):0.0164714,((4303010:0.00739498,2040860:0.113984):0.0361386,4439810:0.029159):0.019375):0.0069349):0.00889949,810774:0.0353796):0.00679533):0.0110985,((244264:0.0235282,(1136175:0.0284438,745049:0.0208835):0.00538679):0.0136607,(((4380422:0.0190844,(885476:0.0160329,155921:0.0311723):0.0101108):0.0128948,821689:0.0313154):0.00704041,(2362533:0.0380309,159534:0.0392022):0.00849063):0.00464544):0.00499543):0.00546424,567923:0.038891):0.00444444):0.00626403,(687325:0.0337252,((305054:0.0383187,3703613:0.0262935):0.010076,326389:0.0314912):0.00848103):0.00576638):0.00693307):0.00281888,(1675298:0.0530546,263311:0.0282899):0.00717063):0.00950658):0.00754009,567340:0.0285022):0.0127584,249933:0.0789291):0.0457162):0.0164474):0.0183753):0.00575855):0.00928291):0.00384029,((390897:0.0945251,((((102894:0.000444544,4420776:0.00438975):0.0438194,(173448:0.069078,(242579:0.0394024,(((195968:1e-06,1404:0.0024793):0.0238417,((239060:0.00170531,4212890:0.00262735):1e-06,(191980:0.0040204,105778:0.00242193):0.00242123):0.0186455):0.0344791,(804962:0.0425481,((105476:0.0375936,(690782:0.0584898,(704360:0.024844,(((4064690:0.00162874,4347491:0.00800619):0.011299,(819846:0.00787363,(636370:0.00653095,(665427:0.00416647,130884:0.0054437):0.0041314):0.00424166):0.00965053):0.00851195,(((573829:0.0314307,((216582:1e-06,((4442141:0.0113354,806753:0.00161375):0.00251868,544266:0.00646231):0.00118363):0.00119925,(326163:0.00398474,2254758:1e-06):1e-06):0.00181845):0.00141315,60593:0.00561583):0.00236255,(1397:0.000792822,1395:0.00160132):1e-06):0.015308):0.0113037):0.010852):0.00463228):0.00285001,(100036:0.0362039,((194099:0.0038325,734237:0.00594007):0.0111018,(944081:0.00915896,(586611:0.00484643,547795:0.00825227):0.013028):0.0148529):0.0152075):0.0126945):0.00995835):0.0228674):0.0308733):0.00704379)'g__Meiothermus':0.0107285):0.0157394,(((3191082:0.0325622,((4301609:0.0301911,(((535809:1e-06,38282:0.0075031):0.0142979,((((1106772:0.00766249,(1113226:1e-06,1105268:0.006655):0.000822566):0.00166259,1110695:0.00249337):0.00081235,1110973:0.00417291):0.00417335,((1107323:0.00587168,(((((1104654:0.00331013,1107417:0.00165012):1e-06,1106455:0.0101677):0.000780416,4458381:0.0170985):0.000874589,1110245:0.00165715):0.0033402,(1108132:0.0075258,1110637:0.00252566):0.00248573):0.00162263):0.00250601,1105540:0.000830894):1e-06):0.0165076):0.0170748,(67904:0.022063,(((290466:0.00369191,4457360:0.00386274):0.00195745,(1128104:0.00164723,(273039:0.00334409,(2130193:0.00164574,4295564:1e-06):0.00162746):0.0101805):0.00255737):0.00403332,((4432233:0.00637762,((814413:0.00832431,(536169:0.00794178,(352672:0.000836953,17962:0.0041546):1e-06):0.00500903):0.0061161,((551626:0.0140046,(537430:0.0132801,(((((111711:0.00324323,105041:0.00173772):0.00687748,(67866:0.00172719,63588:0.00324656):0.0129222):0.0033025,41572:0.00658636):0.00212653,(((104338:0.000773897,27993:0.0101768):0.00751682,((242883:0.0263788,((154605:0.00343792,1104783:0.0176266):0.00243302,71171:0.00248554):0.000837267):1e-06,((4304879:5e-07,TTAGGAATCTTCCGCAATGGACGGAAGTCTGACGGAGCGACGCCGCTTGGAGGAGGAAGCCCTTCGGGGTGTAAACTCCTGAACTGGGGACGAAAGCCCTGTGTAGGGGGATGACGGTACCCAGGTAATAGCGCCGGCCAACTCCGTGCC:6.11352e-06):5e-07,((565860:0.00082584,(60613:0.0118216,(867135:0.00455936,(150904:0.0110609,(81961:0.00500145,136627:0.0025247):1e-06):0.000422202):0.0012097):1e-06):0.000821097,1109826:0.00271431):1e-06):0.000801739):0.00164642):0.00099222,(45737:0.00168395,18989:0.0125608):0.00231654):0.00199667):0.00404954,((47782:1e-06,((60614:0.00832719,(338493:0.00414638,((1110513:0.0056268,(106663:0.00366314,30085:0.00216238):0.00805728):0.00363022,3043952:0.00816107):0.00450746):0.000815608):1e-06,60604:0.0101475):0.000829218):0.00640977,60615:0.00541638):0.00881099):0.00637427):0.00353715):0.00545622,(((807486:0.00349132,148638:0.00554151):0.00171899,((809960:0.00703956,3828367:0.00248992):1e-06,((1317:0.00082546,((165994:0.00749582,(171944:0.0117551,((238935:0.00331182,(53657:0.00261135,(232410:1e-06,313176:0.0104265):0.000852064):0.000833949):1e-06,((169624:0.00365135,((162821:0.00458035,1357:0.00395209):0.00194798,29817:0.00502164):0.000799214):0.000835954,(112592:0.00340669,1324:0.00435837):1e-06):0.00165091):0.0016502):1e-06):0.000820922,162633:0.000831134):0.00248649):0.00165303,812712:1e-06):0.00163746):0.00165358):0.00211151,((354116:0.00338882,247103:0.00513211):0.00160674,326104:0.00685076):0.0020774):0.000412504):0.00477864):0.00152421):0.000936361,(243944:0.00151324,(24092:0.00761399,4367972:0.004297):0.00167355):0.00172633):0.00232013):0.0038365):0.011468)'g__Thermus':0.0112971):0.0363945,(571567:0.0549018,(304006:0.0186545,801712:0.00531812):0.0230421)'g__Vulcanithermus':0.0231775):0.00702867):0.0142814,((234011:0.0042594,3288960:0.00167568):1e-06,(98999:0.00660363,(4477597:0.00326448,4455554:0.0486699):0.000921871):0.00320625)'g__Oceanithermus':0.0244761):0.0194823,4414375:0.0548803):0.0200528)'o__Thermales; f__Thermaceae':0.0490748,(((((615236:0.0296676,(656053:0.00447183,776743:0.00110006):0.0309169):0.0128296,(4360866:0.0562125,(277690:0.0379174,(((645717:0.0076494,815279:0.00160878):0.000596761,((676408:0.0119745,(762841:0.00623975,(801913:0.00254811,716635:0.0296046):0.00333963):0.00191212):0.00156451,643067:0.00403335):0.00650427):0.00487226,(626903:9.39336e-06,TTAGGAATCTTCCCCAATGGGCGCAAGCCTGAGGGAGCGACGCCGCGTGCGGGAAGAAGGCCCTCGGGTCGTAAACCGCTGAAACGAGGACGAAAACCCCGCAAGGGATCTGACGGTACTCGTGTAATAGCACCGGCTAACTCCGTGCCA:0.0187527):0.00960941):0.0323323):0.00762062):0.00683448):0.034835,(((((593108:0.00691852,((1140416:1e-06,4396847:1e-06):1e-06,(1139683:0.00734255,1137204:0.00853353):0.00354355):0.0066624):0.072082,(4324064:0.048809,828178:0.0450391):0.0117344):0.00179717,(4439783:0.0352245,(((((146805:0.00708072,139395:0.003392):0.0138662,(((167964:0.0126995,332198:0.0349237):0.0138825,138099:0.00820637):0.00288452,4324063:0.0208674):0.0358989):0.0283117,546802:0.0210787):0.0178457,307654:0.020609):0.0101586,(223853:0.0545252,(3110915:0.00683081,(350279:1e-06,250755:0.00172656):0.00909303):0.0251063):0.0205214):0.0160078):0.0086369):0.0193214,(((((235373:0.00125826,4401325:0.00132155):0.0338496,((((4417494:0.0150907,((735002:0.00610996,1135751:1e-06):0.00203018,(88400:0.00191248,((813605:0.000786015,1142962:0.00159841):0.00133174,(830916:0.00237838,4344009:0.00240054):0.00126224):0.000380096):0.00455639):0.00649037):0.00296413,(298891:0.00172164,115072:1e-06):0.00319856):0.00362889,786067:0.00637119):0.00578732,((224771:0.000713918,1023123:0.00900644):0.0113485,(219134:0.00712327,829281:0.00967157):0.0147554):0.00770925):0.0160757):0.0179428,(((241895:0.00218585,(752311:1e-06,2008908:0.00316621):0.00203633):0.0246429,((1124689:0.0258177,(4474070:0.00978537,(138316:0.0192876,(136570:0.00317594,(369484:0.000784114,366545:0.00157913):1e-06):0.00977032):0.00719336):0.0165155):0.0156959,((((556641:0.014479,((518775:1e-06,249433:0.00160521):0.0139342,(128604:0.00581286,(1418:0.00462572,(94705:1e-06,4296941:0.00243301):0.000876253):0.00627459):0.00810855):0.0101378):0.00704756,697211:0.032374):0.0120948,(((486153:0.0170284,((1133399:0.00117437,(1121937:0.0023639,3807098:0.00982352):0.00465459):0.00389588,(3313143:0.00808507,(3807096:0.000800788,4471155:0.00158658):0.00738856):0.0022795):0.0078301):0.0106047,((167924:0.0179786,4328482:0.0101709):0.00278566,237664:0.0385354):0.0101657):0.000940381,((138650:0.00407498,(1426:0.0044394,((1422:0.00095611,4409703:1e-06):0.000955349,(1076643:1e-06,(120096:0.000804006,4397479:0.00122841):1e-06):1e-06):0.00154228):0.00151498):0.00773075,((1145420:0.00236841,(((466712:0.00087213,406491:0.00435089):0.00172943,((155693:0.00991512,4437418:1e-06):0.00230958,3694371:0.000158012):0.000712103):0.000787853,251077:1e-06):1e-06):0.00155389,276339:0.00607174):0.0105301):0.00919335):0.00827717):0.00305661,(((4447100:0.000796539,(1126174:1e-06,(171337:0.00480621,932090:0.00325233):1e-06):0.00161048):0.013863,((919872:0.00174881,4446436:1e-06):0.00257759,(2874960:0.000805882,(811996:0.00239477,(805591:0.00320925,(4327904:0.00322803,4414563:0.00359503):0.00393964):1e-06):0.00484025):0.000759598):0.0213751):0.0100064,(((169628:1e-06,1144249:1e-06):0.021825,(365101:0.00922074,1902911:0.0218244):0.00985425):0.00935201,(170011:0.0123085,(942536:0.00271963,344057:1e-06):0.0205223):0.00733616):0.00170513):0.00497368):0.00439259):0.0062932):0.00656898,((788678:0.0223095,(910381:0.0133694,(4344014:0.0057595,(810918:0.00739871,(809635:1e-06,(591329:0.000787529,824872:0.00157705):0.00159261):0.0111937):0.00597154):0.0105537):0.0148933):0.0293584,((279558:0.0148786,(804657:0.00915298,(((((567282:1e-06,226597:0.00157817):0.00219595,(243604:1e-06,1125018:0.00260804):0.00664153):0.00157616,(((4322185:0.00475779,(95404:1e-06,(817593:0.000872794,4396446:0.00237238):1e-06):1e-06):0.0016525,(97958:0.00559872,(819808:0.00158528,4379520:0.000783462):0.00162004):0.00647278):0.00641639,(1419:0.00159137,3578609:0.00158957):0.000770136):0.00179651):0.00160456,(1133950:0.00440403,1132926:0.00174519):0.000639123):0.00448098,821898:0.0102468):0.0019188):0.0167427):0.0145948,(((((862949:0.00364593,(888891:0.0075305,914360:0.00595954):0.00451808):0.0106618,260458:1e-06):0.00243708,272577:0.000727463):0.0190593,(405062:0.0138013,((389682:0.00442721,1088879:0.00266566):0.0022599,(1085752:0.00623026,923828:0.00262015):0.00394074):0.00449076):0.00399679):0.0117276,(((1043665:0.0139024,(4439950:0.0112204,(1415:1e-06,(1416:0.000994203,171820:0.0197595):0.000612217)'s__murrayi':0.00846432):0.0129955):0.0179303,(250725:0.0159016,((4401327:0.00624232,((242608:0.00256055,((((1022316:0.00439039,963673:0.0035496):0.00377619,TTAGGAATCTTCCACAATGGGAGAAAGCCTGATGGAGCAACGCCGCGTGAGGGACGAAGGTCTTCGGATTGTAAACCTCTGAACTGACGACGAAAAATTAAAATATGACGGTAGTCAGGTAATAGCACCGGCTAACTCCGTGCCAGCAGC:0.0509724):2.36067e-05,TTAGGAATCTTCCACAATGGGCGAAAGCCTGATGGAGCAACGCCGCGTGAGGGACGAAGGTCTTCGGATTGTAAACCTCTGAACTGACGACGAAAAATTAAAATATGACGGTAGTCAGGTAATAGCACCGGCTAACTCCGTGCCAGCTGC:0.0501626):0.000399079,TTAGGAATCTTCCACAATGGGCGAAAGCCTGATGGAGCAACGCCGCGTGAGGGACGAAGGTCTTCGGATTGTAAACCTCTGAACTGACGACGAAAAATTAAAATATGACGGTAGTCAGGTAATAGCACCGGCTAACTCCGTGCCAGCAGC:0.0396654):0.0236189):0.00587401,139277:0.00420277):0.0143548):0.00357344,885371:0.0112472):0.0115838):0.00768851):0.00866798,((((((((138071:0.0220349,(((168505:0.0178873,160687:0.014926):0.0102858,170202:0.0102384):0.00402288,170634:0.00606875):0.0155017):0.0131688,(159842:0.0262012,(1142026:0.00821015,((130529:5e-07,TTAGGAATCTTCCCCAATGGGCGCAAGCCTGAGGGAGCGACGCCGCGTGAGGGATGAAGGTCCTCGGATTGTAAACCTCTGAACGAGTGACGAAAGGCCCCGGATGGGGAGATGACGGTAACTCGGTAATAGCACCGGCTAACTCCGTGC:6.11352e-06):5e-07,(131883:0.00901062,60017:0.00662158):0.00238211):0.00532256)'s__geothermalis':0.0203875):0.0169481):0.0059041,(350111:0.0216967,4348654:0.0171434):0.00809763):0.0189894,(1121856:0.0126548,4484286:0.0227766):0.00372471):0.0114795,3078912:0.0196839):0.00828849,((1024197:0.0186916,968485:0.0250188):0.0119513,(926531:0.0225404,(1054174:0.0295404,((4304568:1e-06,4456283:0.0107883):0.0184136,((1103054:0.00105092,895341:0.00883154):0.0138407,(976872:0.00177659,172829:0.000800284):0.0172629):0.0153994):0.00420663):0.0235834):0.0195022):0.00992935):0.0108662,(663827:0.0152233,(1018538:0.0327087,2316411:0.0682556):0.0076606):0.0109904):0.00186113,(4348656:0.0243124,4295034:0.0434286):0.015902):0.0102914):0.0135735):0.00493724):0.00954908):0.00620043):0.00215274):0.0151056,(171712:0.0161083,((172621:0.00294114,((1535611:0.000850294,3874043:0.00166383):0.0138369,(1410:0.00531236,1038774:0.0055957):0.0132247):0.00890591):0.00195744,(126226:0.00165135,4368365:0.0031236):0.00561367):0.0161652):0.0197588):0.0130811,(760505:0.00835361,645468:0.00303786):0.0853279):0.0139732):0.00674247,(568744:0.0362644,4409498:0.0879445):0.0191819):0.0239879):0.0193031,(538686:0.029639,139164:0.0397562):0.0184707):0.0382036,((((((((4382804:0.0126321,3976662:0.0080112):0.00750896,(((4434377:0.00251508,4469435:0.00393864):0.000973864,159252:0.00525231):0.00165285,2777790:0.000813733):0.00819676):0.00398391,1558597:0.00260033):1e-06,(((((556010:0.0144105,4484170:0.00615341):0.00219058,(((2198683:0.00499006,(4396498:0.010086,(4369494:0.00778847,(4330521:0.00159124,((2450289:0.00165714,(3279469:0.00419554,1566841:0.00333818):0.000826237):1e-06,((((2899003:0.00416288,((2304402:0.00171407,((4360450:0.00257823,(2448810:0.000846467,2870791:1e-06):0.00268942):0.00136122,(2549153:1e-06,(4330522:0.00211094,4472640:1e-06):0.00195845):0.00158975):0.000790709):0.000791365,((((4474418:0.000829347,(1827841:0.00169488,4333147:0.0107594):1e-06):1e-06,4340906:1e-06):1e-06,3647004:0.00167654):0.0017015,(2236566:0.00559573,(4139026:0.00248297,4478071:0.00244996):0.000810583):0.00243049):1e-06):0.00256802):1e-06,4388973:0.000834318):1e-06,4192025:0.00160122):0.000858561,(1772964:0.00495627,(3590208:0.00250971,1861668:0.00165746):1e-06):0.000799689):1e-06):1e-06):0.00173658):1e-06):1e-06):1e-06,2797099:1e-06):1e-06,4091187:0.00678436):1e-06):1e-06,(1951536:0.00512377,(1893901:0.0199535,3253528:0.0132013):0.00178375):0.000842844):1e-06,2030339:0.00338287):1e-06,4220621:0.00507668):1e-06):0.00664482,(1619520:0.00907546,4437719:0.0160954):0.024181):0.0639465,4357352:0.0404269):0.0128493,1131880:0.0442918):0.00599188,((1127984:0.0471591,(1141126:0.0446241,4470595:0.0485001):0.0061751):0.0112871,((2312494:0.00754073,(4430625:0.0329849,(2722608:1e-06,4301662:0.00159971):0.00426182):0.00358985):0.0151263,(((252340:0.00171365,(4395818:0.0726208,4460856:0.00264901):0.0357714):0.0255839,((((328645:0.00799113,3674693:1e-06):0.0142929,(4024547:0.0326411,(2104566:0.0106393,(((568788:0.00234165,3594433:0.00124499):0.00267384,(4406211:0.00335774,1111624:0.00702446):0.000847614):0.00237746,((((((1110046:0.00306521,(718510:0.00436264,274011:0.00157229):0.000403913):0.00126797,(((164352:0.00157048,((250515:0.00122558,255776:0.0507754):0.0014758,4331632:0.00340179):0.00201776):1e-06,((1002971:0.00260452,(970509:0.00347025,4470065:0.0145379):1e-06):5e-07,TTAGGAATCTTCGGCAATGGGGGAAACCCTGACCGAGCGACACTGCTTGAAGGATGAAGGTCTTCGGATCGTAAACTTCTGAACCTGCGACGAAAAATGACGGTAGCAGGCTAATAGCACCGGCTAACTCCGTGCCAGCAGCCGCGGTAA:6.11352e-06):5e-07):0.00314734,218075:0.00234545):0.0105463):0.000753875,((3426076:0.00942551,(918108:0.00230829,4470779:0.00594633):0.00461557):0.00192352,3426077:0.00254005):0.00400741):0.00317672,(718345:0.00437036,((152980:0.00249892,86556:0.00682808):0.00513483,4470060:0.00946201):2.45085e-05):0.000775573):0.00473205,((540796:0.00642284,266995:0.00319822):0.00439821,4470062:0.00489879):0.00114613):0.0014927,651798:0.00617019):0.00144036):1e-06):0.0125069):0.0193405):0.0192149,4354268:0.0733816):0.00698104,(((((1057312:0.0183925,(4344039:0.00332396,((995969:0.0160708,882885:0.0193927):0.00305455,(1065504:0.0224744,918603:0.0209203):0.000803986):0.0254574):0.030734):0.0364387,(4466516:0.0126528,(((4437409:0.0128162,3645030:0.0178443):0.00534068,(4437412:0.00157268,((1108281:0.00590505,2300399:0.00628791):0.00489767,(4313861:0.0079335,(2095262:0.0031926,4405762:0.0032508):0.00936188):0.000830414):0.00563674):0.00324332):0.00402252,4417171:0.00933213):0.00690937):0.0227999):0.00858388,((62482:0.0226863,(4466521:0.0128913,((3795561:0.0148567,4408298:0.00996146):0.00257873,(4419448:0.00829073,(4351783:0.0131338,4480850:0.0195103):0.0133975):0.00228117):0.00485958):0.00596131):0.0263902,((4312440:0.00960651,(279459:0.00176284,1658344:0.0114074):0.00277889):0.0110824,(1688153:0.00869794,1132539:0.0303558):0.00573814):0.0113881):0.0141553):0.00382231,((1114494:0.0174657,(828183:0.0623605,4393299:0.00605903):0.00828932):0.0278389,(1966362:0.0511479,((((541456:0.00848834,(562787:0.00619917,4368509:0.0095372):0.00641971):0.00521523,(4308750:0.0146626,(848158:0.00546863,(3462196:0.00241633,(4336532:0.011412,3610087:0.0041126):0.000800038):0.00468177):0.010525):0.00566347):0.00926391,261860:0.0223187):0.00709369,((((810213:0.00615018,(640304:0.00316695,(804993:1e-06,237686:0.00242949):1e-06):0.00241498):0.00414621,(4428269:0.0132521,1123340:0.000772617):0.0031951):0.00474754,(((99357:1e-06,4443270:0.00963468):0.0015908,((4430893:0.00722958,4443272:1e-06):0.00349536,(1068670:0.0102383,4308372:0.00106962):0.00485941):0.000500427):0.00213421,(807784:0.00274859,150553:0.0736676):0.000726129):0.0157423):0.00473615,842470:0.0110814):0.00841568):0.00898975):0.00265668):0.00864727):0.0194428,((696433:0.00538222,(2248445:0.0179043,(4483734:0.0200024,TTAGGAATCTTCCCCAATGGGCGCAAGCCTGAGGGAGCGACACTGCATGAAGGATGAAGGTTTTCGGATCGTAAACTTCTGAACTAGGGACGAATAATGACGGTACCTAGGTAATAGCACCGGCTAACTCTGTGCCAGCAGCCGCGGTAA:0.0258276):0.0182282):0.0125173):0.0072922,(138449:0.0254828,4372158:0.0249843):0.0096148):0.0156551):0.00902249):0.00318251):0.00468353,(243177:0.0278248,4301945:0.0248255):0.00683927):0.00708716):0.00732007):0.0133485):0.0417965)'o__Deinococcales; f__Deinococcaceae; g__Deinococcus':0.0176035)'c__Deinococci':0.064715)'p__Thermi':0.0492385,((((343620:0.0998855,((((1096846:0.105741,344674:0.0480621):0.0117396,824518:0.0489071):0.0172693,785787:0.0876062):0.0169741,(((812687:0.0471631,(694593:0.0363623,(536451:0.039909,323922:0.0293011):0.01495):0.0131119):0.113904,(4401161:0.0700067,(((((((((4395257:0.0172284,4413872:0.0268362):0.0311266,((682530:0.00661375,2791068:0.00121157):0.0310807,(166579:0.0436579,(4387158:0.0668483,(4313072:0.00435305,4420908:0.0127926):0.0143434):0.0137264):0.0149917):0.00871795):0.00909421,((((1893996:0.0398637,(247518:0.00891009,159549:0.0143864):0.0144084):0.01665,570929:0.0475257):0.00806369,(610632:0.0585039,(((805492:0.0280796,(878648:0.0403389,((1142987:0.0134925,3208990:0.0146547):0.00660704,(((217456:0.0148857,1117844:0.0137757):0.00867974,4477113:0.0149399):0.00147287,(861604:0.0138825,4320965:0.014346):0.00252419):0.00413614):0.00186346):0.00507003):0.00487733,((4215713:0.0198795,(366100:0.00396848,29910:0.00489394):0.00890762):0.0128042,(((545705:0.0198735,260396:0.0206909):0.00587109,((4402133:0.0165259,((2901151:0.00637916,(1769731:0.00239484,3942640:1e-06):0.00321989):0.00936867,(259809:0.00428203,700591:0.015625):0.00229868):0.00269061):0.00509301,2587753:0.0277249):0.00805744):0.00571471,4373022:0.0148438):0.0130145):0.0082331):0.00924507,((714032:0.0097563,241349:0.0163203):0.0225078,(158535:0.0264766,((238619:0.0120816,(550666:0.00939933,159650:0.0159174):0.00604055):0.0134497,621445:0.0474353):0.0100404):0.00433486):0.00595754):0.00739879):0.00466368):0.00514799,(788919:0.0371202,((4354496:0.0196842,(1671564:0.0299639,612190:0.0321654):0.00488327):0.00625073,(4415798:0.0398947,(572676:0.021919,(4353691:0.00253972,4455793:0.000795437):0.0304567):0.0208663):0.0113406):0.0259796):0.0215403):0.00403731):0.00596453,(876085:0.0341562,(913997:0.0213083,4353943:0.0341762):0.0134845):0.0201255):0.0084085,((((1117146:0.0432861,((((237538:0.0193924,1123510:0.00919922):0.0321145,(1130022:0.0182493,(513096:0.00833898,137499:0.00692298):0.0266953):0.0231316):0.0069629,((1147212:0.0388402,(242950:0.0130939,226009:0.0112496):0.0148869):0.0173708,(800980:0.0366114,151687:0.0146035):0.00711496):0.00818985):0.00640072,(526410:0.0377996,(912451:0.0560876,(1119496:0.0198797,(4396488:0.014498,(4458846:0.0101974,(1109010:0.0109045,192024:0.0144349):0.00675135):0.00742217):0.00996193):0.0207353):0.0112591):0.0154713):0.00520405):0.00525451,(818067:0.0360655,(4366582:0.0122011,4374445:0.00865899):0.0112626):0.0261845):0.00338952,(1109117:0.0421335,519412:0.0574607):0.0111014):0.00776031,((155925:0.011584,3976105:0.0275594):0.017059,((670882:0.00969128,TGAGGAATATTGCGCAATGGGCGAAAGCCTGACGCAGCGACGCCGCGTGGAGGATGACGGTCTTCGGATTGTAAACTCCTGTTAAGTGGGAAGAAAGAATCATTTTTAATACAAATGAGAGATGACTGTACCATTAGAGAAAGCACCGGC:6.11352e-06):0.0264306,(798429:0.0247725,3993351:0.0438206):0.0205865):0.0137675):0.00994252):0.00762205):0.00437133,((343816:0.10466,4344660:0.0415644):0.0381916,((((82807:0.00691565,2684546:0.00375537):0.00194928,(4313192:0.0146209,(10536:0.000789789,(50582:0.00316916,4444644:0.00791491):0.0015418):0.000981781):0.00283185):0.0300757,(834663:0.0299567,(576700:0.0231437,(61498:0.0234313,(636733:0.0371894,61307:0.0125113):0.00764709):0.00954821):0.00980621):0.0218318):0.0152102,(513105:0.0375791,(211026:0.0395048,(583471:0.0163614,2595968:0.0180431):0.0282907):0.0314856):0.00742422):0.00686119):0.00785197):0.00491733,((((((511053:0.0494826,(((2908674:0.010692,4412919:0.0018207):0.00873622,(813559:0.0113963,804845:0.00701118):0.0148352):0.0269062,((263020:0.0283537,4372283:0.0215417):0.0102793,(685724:0.0192947,(900389:0.00992417,(538716:0.0170141,4429991:0.0305721):0.00622309):0.0229455):0.011468):0.00727901):0.0114934):0.00940799,362002:0.0551001):0.0171407,((((673791:0.00530732,(306012:0.019967,749802:0.0160447):0.00340498):0.0313159,((269822:0.0143181,(537765:0.0399471,(824145:0.0196687,1104795:0.0110297):0.00893306):0.0129609):0.00628248,162538:0.0192123):0.0232296):0.00822123,(((259780:0.0279566,(586450:0.00364389,156555:0.0289743):0.0329194):7.60496e-06,TGAGGAATATTGCGCAATGGGCGAAAGCCTGACGCAGCGACGCCGCGTGGAGGATGAAGGTTTTAGGATTGTAAACTCCTGTTAAGTGGGAAGAAAGACTCGCTTTTAATAGAAGCGAGGGATGACGGTACCATTAGAGAAAGCACCGGC:6.11352e-06):0.0155674,813044:0.0545226):0.00740838):0.00440326,(3850852:0.0501121,(162674:0.018529,((153947:0.0100093,2624721:0.00505086):0.0156576,(624505:0.0111171,(577040:0.0105464,1109106:0.0146226):0.000978049):0.0105506):0.00518106):0.0209882):0.0086701):0.00419197):0.0102419,(((4359353:0.0106361,(514293:0.00842547,1119780:0.0111432):0.0198725):0.0454065,((262323:0.0348148,((4355249:0.0198618,TGAGGAATATTGCACAATGGGCGCAAGCCTGATGCAGCGACGCCGCGTGGAGGATGAAGGTCTTAGGATTGTAAACTTCTGTTAAGTGGGAAGAAAAGCTGAATGCTAATACCATTCAGTAATGACGGTACCATTAGAGAAAGCACCGGC:0.0202042):9.7035e-06,(735448:0.00679597,812758:0.0182691):0.00902481):0.0146283):0.00883284,(302908:0.0241046,(1903622:0.014894,2293453:0.005735):0.0114164):0.0505024):0.0107975):0.00609855,((524555:0.0601115,((571249:0.0296312,148869:0.0176137):0.0316893,(277217:0.0099058,1120920:0.0281275):0.0417696):0.0117001):0.00834683,4308646:0.061574):0.0102318):0.00493652):0.00566807,514049:0.0809385):0.00636664,((((509103:0.0458188,(580123:0.0247271,((1147253:0.0199942,TGAGGAATATTGCACAATGGGCGAAAGCTTGATGCAGCGACGCCGCGTGAAGGATGAAGGTCTTCGGATCGTAAACTTCTGTTAAGTGAAAAGAAAGAACCGTTTTTAATAGAGGCGGGTGATGACGTTATCACTAGAGAAAGCACCGGC:0.0519712):0.000103038,TGAGGAATATTGCACAATGGGCGAAAGCCTGATGCAGCGACGCCGCGTGAAGGATGAAGGTCTTCGGATCGTAAACTTCTGTTAAGTGAAAAGAAAGAACCGCTTTTAATAGAGGCGGGTGATGACGTTATCACTAGAGAAAGCACCGGC:0.0410498):0.0299824):0.021703):0.00791348,(810392:0.0170236,557033:0.0144584):0.0366828):0.0109829,(334396:0.0686959,(((((((228711:5.37781e-06,TGAGGAATATTGCACAATGGGCGAAAGCCTGATGCAGCGACGCCGCGTGAAGGATGAAGGTCTTCGGATTGTAAACTTCTGTTAAATGGGAAAAAAGAGTCTTCCTGAATAGGGAAGAAAGATGATGGTACCATTAGAGAAAGCACCGGC:0.00922701):0.0,TGAGGAATATTGCACAATGGGCGAAAGCCTGATGCAGCGACACCGCGTGAAGGATGAAGGTCTTCGGATTGTAAACTTCTGTTAAATGGGAAAAAAGAGTCTTCCTGAATAGGGAAGAAAGATGATGGTACCATTAGAGAAAGCACCGGC:0.018596):0.0181908,TGAGGAATATTGCACAATGGGCGAAAGCCTGATGCAGCGACACCGCGTGAAGGATGAAGGTCTTAGGATTGTAAACTTCTGTTAAGTGGGAAAAAAGACTCGCTTCGAATAAAAGAGAGGGATGATGGTACCACTAGAGAAAGCACCGGC:0.0203321):0.0,TGAGGAATATTGCACAATGGGCGAAAGCCTGATGCAGCGACACCGCGTGAAGGATGAAGGTCTTAGGATTGTAAACTTCTGTTAAGTGGGAAAAAAGACTCGCTTCGAATAAAAGCGAGGGATGATGGTACCACTAGAGAAAGCACCGGC:0.0203321):0.0,TGAGGAATATTGCACAATGGGCGAAAGCCTGATGCAGCGACACCGCGTGAAGGATGAAGGTCTTAGGATTGTAAACTTCTGTTAAGTGGGAAAAAAGACTCGCTTCGAATAAAAGCGAGAGATGATGGTACCACTAGAGAAAGCACCGGC:0.0203321):0.0258589,4470883:0.0320949):0.0171793,((3155925:0.0418376,((840954:0.0300368,131197:0.0313118):0.00770087,123862:0.0361223):0.00803667):0.00440715,(1119537:0.0255842,((4433999:0.0138084,(((592512:0.00966131,19035:0.0104407):0.00345991,((687530:5.91425e-06,TGAGGAATATTGCACAATGGGCGAAAGCCTGATGCAGCGACGCCGCGTGGAGGATGACGGTCTTCGGATTGTAAACTCCTGTTAAGTGTGAAAAAAGAGTCGTTTTTAATAGAAACGAAAGATGATGGTAACACTAGAGAAAGCACCGGC:6.11352e-06):0.0121065,652872:0.00505475):0.00346064):0.00646175,((65675:0.00623943,1111413:0.00541491):0.00628439,751283:0.0194622):0.00389195):0.00452092):0.00638575,((((225631:5.277e-06,TGAGGAATATTGCACAATGGGCGAAAGCCTGATGCAGCGACGCCGCGTGGAGGATGAAGGTTTTCGGATTGTAAACTCCTGTTAAGTGGGAAAAAAGACTTGTTCTTAATAGGAACGAGGGATGATGGTACCACTAAAGAAAGCACCGGC:6.11352e-06):0.0,TGAGGAATATTGCACAATGGGCGAAAGCCTGATGCAGCGACGCCGCGTGGAGGATGAAGGTTTTCGGATTGTAAACTCCTGTTAAGTGGGAAAAAAGACTTGTTTTTAATAGAAACGAGGGATGATGGTACCACTAAAGAAAGCACCGGC:6.11352e-06):0.00269655,556480:0.0406891):0.00597752,(1119508:0.0159836,(4340081:1e-06,(4403360:0.00819859,TGAGGAATATTGCACAATGGGCGAAAGCCTGATGCAGCGACACCGCGTGAAGGATGAAGGTCTTAGGATTGTAAACTTCTGTTAAGTGGGAAAAAAGGCTCGCCTCAAATAAAGGCGAGAGATGATGGTACCACTAAAGAAAGCACCGGC:0.0310562):0.00789857):0.0120116):0.00577024):0.0177746):0.0126385):0.00466037):0.024807):0.0280815):0.0191195):0.00573143,((((4329358:0.066538,(100270:0.0405235,(((4453099:0.0142032,666624:0.0236916):0.00456768,((4383598:0.00595782,4385654:0.00157812):0.00973919,4379876:0.0268661):0.00931509):0.0113401,((2572947:0.0237684,(4333027:0.00380456,(288743:0.0215791,(350305:0.0102656,146798:0.00544178):0.0035976):0.013393):0.00796993):0.00695178,(4411363:0.0121534,4350044:0.036727):0.011447):0.00818626):0.0078833):0.0125084):0.014529,2866802:0.064249):0.00650662,(((642514:0.0271554,((((245048:0.0623613,(65674:0.0370884,(225697:0.0556917,692603:0.0421059):0.0248509):0.0091078):0.0109967,579621:0.0606878):0.0104171,(4332798:0.0359819,((518990:0.012312,1106065:0.0340872):0.00968079,((4422320:0.0111248,(844452:0.00935474,(667056:0.00445616,(208727:0.00641109,((4316666:1e-06,4401900:0.00542176):0.000768564,(417532:0.00853704,(4378937:0.00673555,((900949:0.0116027,4319478:0.0103621):0.00417003,(811148:0.00567179,3749795:0.0109375):0.000956263):0.00198279):0.00176314):0.00164932):0.00117327):0.00158294):0.00296145):0.0026891):0.00503557,164866:0.0339681):0.00487972):0.022434):0.0139687):0.00878479,((830192:0.00999858,4443141:0.0117318):0.0400326,238618:0.0631387):0.00197928):0.0127865):0.00645315,((2447431:0.00535741,4465517:0.00647966):0.00812259,(559939:0.00616076,(272615:0.0142054,(4381903:0.00494661,4384030:0.00529246):0.00228325):0.00251148):0.00133768):0.0251079):0.00925035,(260220:0.0353885,(274760:0.0272719,829166:0.0505206):0.017388):0.00797321):0.0104273):0.0104371,(((((576754:0.0164851,1105592:0.00772788):0.0328011,(154700:0.0232257,(669394:0.0352969,528972:0.0247715):0.0141621):0.0132781):0.0165882,(1118818:0.0570191,(726015:0.0461354,(626345:0.00359969,1115433:0.0150369):0.0462513):0.011453):0.0123186):0.0051178,(536362:0.0446934,294504:0.0568924):0.0186808):0.0102259,(4331119:0.0506701,4417382:0.0389396):0.0195389):0.00295084):0.0119788):0.00339028):0.00823831):0.000908123,((1111856:0.0576156,((4390346:0.0408953,(276727:0.0351263,(268912:0.00562021,2038439:0.00527586):0.0355926):0.0184691):0.0169162,(4326965:0.0362654,4443256:0.0485276):0.00564309):0.0069395):0.0102323,((555087:0.0113609,1119903:0.0133758):0.0146368,((239453:0.0166598,4419796:0.0203425):0.011542,(4441597:0.0104223,(4422404:0.00292916,(164948:0.00154005,163699:0.00164074):0.0118937):0.00860903):0.0359497):0.00187631):0.00770374):0.00758302):0.00457151,(622110:0.0403709,(815118:0.0297123,(4418338:0.0133278,(4331654:0.000705983,4366558:0.00706646):0.0264686):0.00867513):0.00644773):0.0132921)'c__SJA-4':0.0200472):0.0193849):0.0141798,(((((820245:0.0261735,532610:0.0276916):0.00686739,((263986:0.0246406,((330903:0.0110642,(396192:0.0338724,4432325:0.00810592):0.00737822):0.0105505,(312321:0.0165643,(151164:0.0301263,4421714:0.019547):0.0103213):0.00331785):0.00525281):0.00864112,4341958:0.0248072):0.00618978):0.0159648,(((335383:0.042372,626159:0.0293597):0.0237939,(460236:0.0450314,(683528:0.060307,647820:0.0516843):0.0194516):0.0211004):0.0103892,((((720169:0.0430006,((827676:0.00798992,686977:0.00486375):0.0138035,(709356:0.0124785,824228:0.0110465):0.0104048):0.0322154):0.0124825,((4316018:0.0575118,(((((811017:0.0353328,270500:0.0422722):0.00692539,((550459:0.0168354,4478818:0.012826):0.0178866,(639764:0.0343516,553734:0.00189557):0.0317014):0.013671):0.00679963,(1147771:0.0371929,616827:0.0669887):0.0159677):0.00884701,(315102:0.0433093,542614:0.0510634):0.0113823):0.0144174,(591098:0.0200553,226370:0.0216943):0.0411007):0.0182735):0.0129644,((217316:0.00863876,4361627:0.0033329):0.0421361,(538114:0.0364846,(148646:0.0240854,(696165:0.0221372,2684547:0.021661):0.0154675):0.0292995):0.0058682):0.0144738):0.0155921):0.00875497,(255461:0.0476877,2056759:0.0408533):0.0158058):0.00885104,(((4465366:0.0629615,(779468:0.018341,639823:0.0164062):0.0167703):0.00876464,4373281:0.0386013):0.0113018,(283909:0.052207,(606662:0.0388452,4042455:0.0328114):0.00651631):0.00372405):0.0150763):0.0109302):0.0105931):0.00880631,(565621:0.0548957,824816:0.0675824):0.012834):0.00339769,(583889:0.0468211,((109769:8.45425e-06,TGGGGAATATTGCACAATGGGCGCAAGCCTGATGCAGCGACGTCGCGTGGAGGATGAAGGTTTTCGGATCGTAAACTCCTGTTAAGTGGGAAAAAAGAGTGTGCGTTAATAGCGTACAAAGATGATGGTACCACTAGAGAAAGCACCGGC:0.00939896):0.0692487,(352299:0.020449,32172:0.0227166):0.0757997):0.015199):0.00987662)'c__SBRH58':0.011958):0.0130304):0.0338041)'p__TM6':0.0617817,(((3322007:0.18755,(806814:0.145604,(((4335830:7.97645e-06,TCGAGAATAATTCGCAATGGGCGAAAGCCTGACGATGCGACGCCGTGTGAACGATGAAGGCCTTCGGGTTGTAAAGTTCTGTCGCCTATGAACAAGGTTTTTTTGTGAATAACAGAGAAACTTGAGGGTAATAGGAAAGGAAGCACCGGC:0.0189822):0.0263259,TCGAGAATATTTCGCAATGGGCGAAAGCCTGACGAAGCGACGCCGTGTGAACGATGAAGGCCTTCGGGTCGTAAAGTTCTGTTGCCCGCGAACAAGAGTATGAAGTGAATAGCTTTGTACAATGAGCGTAGCGGGAAAGAAAGCACCGGC:0.080645):0.0390091,(108673:0.126004,((((271322:0.0617794,4358867:0.0137639):0.0362386,(((2755953:0.0538218,(158932:0.0256247,(807690:0.0213146,((4424382:0.0223428,(3407107:0.00440591,3588881:0.00187378):0.0129028):0.0309405,(4365357:0.0121143,(((4456787:0.0158243,(((3025:0.00312023,3024:0.00312304):0.00558245,2534710:0.00302643):0.000775368,3042:0.00170734)'g__Chlamydia':0.0123325):0.00301583,((560994:0.0048931,4434050:0.00764274):0.00297776,(4433521:0.00392197,(820546:0.00341356,1021130:0.00984357):0.000782181):0.00140423):0.00670849):0.00445718,4320593:0.00911403):0.00579159):0.012373):0.00902997):0.0171705)'f__Chlamydiaceae':0.0372844):0.0133993,(2578015:0.0396019,((320922:0.0297829,152262:0.0274575):0.00905696,(555560:0.0444846,1104614:0.00412743):0.0238188):0.0107363):0.0169267):0.00733518,((((3100657:0.0210531,TCGAGAATCTTTCGCAATGGGCGAAAGCCTGACGAAGCGACGCCGTGTGAGCGATGAAGGCCTTAGGGTTGTAAAGCTCTTTCGCCTGTGAACAAGAGAGGTTAACTAATATTTAGCCAATTTGAGCGTAGCAGGTAAAGAAGCACCGGC:0.0306144):0.0,TCGAGAATCTTTCGCAATGGGCGAAAGCCTGACGAAGCGACGCCGTGTGAGCGATGAAGGCCTTAGGGTTGTAAAGCTCTTTCGCCTGTGAACAAGAGAAGGTAGCTAATATCTATCTAATTTGAGCGTAGCAGGTAAAGAAGCACCGGC:0.0306144):0.00810525,((656502:0.0122701,2930:0.00772454):0.0228873,(((23644:0.00327506,1121212:0.00891263):0.0261685,(((229341:0.00294639,TCGAGAATCATTCGCAATGGGCGAAAGCCTGACGATGCGACGCCGTGTGAGCGAAGAAGGCCTTAGGGTCGTAAAGCTCTTTCGCTTGGGAACAAGAGAGGCTGGCTAAAATCCAGTTAATTTGAGCGTACCAGGTAAAGAAGCACCGGC:0.0103147):0.00360981,(562333:0.00410274,136934:0.00499588):0.00522816):0.0100425,(547579:0.0147727,(136719:0.00973007,(136726:0.0104126,542789:0.0388739):0.00416197):0.00523259):0.0038591)'g__Candidatus Protochlamydia':0.0123384):0.00463205,((4360679:0.0054059,(580742:0.0138881,544430:0.0252973)'s__acanthamoebae':0.0092873):0.0122721,2931:0.0199916)'g__Parachlamydia':0.002516):0.0068781):0.00496269)'f__Parachlamydiaceae':6.63661e-06,TCGAGAATCTTTCGCAATGGGCGAAAGCCTGACGAAGCGACGCCGTGTGATCGATGAAGGCCTTCGGGTTGTAAAGATCTTTCGCCTGTGAACAAGAGAGGTTAGCTAATATCTAGCCAATTTGAGCGTAGCAGGTAAAGAAGCACCGGC:0.0570216):0.0135851):0.00720497):0.00467924,(((564665:0.0422952,(244553:0.0642683,72076:0.0344339):0.0108252):0.0069657,(((1107727:0.0439651,605842:0.0251365):0.0116155,TCGAGAATCATTCGCAATGGGCGCAAGCCTGACGATGCGACGCCGCGTGATCGAAGAAGGCCTTCGGGTTGTAAAGATCTTTCGAGTGGGAACAAGGTATAGACCGTAATATGGTGTATGCTTGAGGGTACCACTAGAAGAAGCACCGGC:0.10304):0.0119582,1733134:0.0588856):0.00225984):0.0108007,((4325496:0.0679319,(1841000:0.0301372,2062934:0.0307831):0.0103389):0.00822888,((100535:0.00647858,(542808:0.0182519,4368012:1e-06):0.0139095)'g__Waddlia':0.00620616,(1109218:0.00384936,566951:0.0331427):0.00972898)'f__Waddliaceae':0.0205964):0.00496447):0.00643924):0.00500636,(((265468:0.029825,(552935:0.0198853,((4312381:0.0376144,4326875:0.012419):0.00930293,4452877:0.0307674):0.0160697):0.0466582):0.0149746,67842:0.0571082):0.00568571,(((2935:0.00871399,2574952:1e-06):0.0139081,(217851:0.01389,(89923:0.00634509,89521:0.00619091):0.0174409):0.0225351)'f__Simkaniaceae':0.0299963,(543064:0.0442197,(((((823226:0.033694,152689:0.0292145):0.00637627,249365:0.023326):0.00112052,(583949:0.0112036,1105447:0.0563996):0.0111968):0.00598506,4331958:0.0215176):0.00745135,(249763:0.0254366,3740205:0.0428662):0.019436):0.00680235)'f__Rhabdochlamydiaceae; g__Candidatus Rhabdochlamydia':0.0177935):0.0110892):0.00924185)'o__Chlamydiales':0.0185358):0.0185007):0.0656452)'c__Chlamydiia':0.0651405)'p__Chlamydiae':0.0177588,((((240123:0.0062768,(161622:0.0103722,34546:0.0152872):0.00468453)'o__ST-3K10':0.0907404,(771894:0.0626192,4353487:0.05569):0.0160867)'c__MSBL2':0.0413446,((2683209:0.000869187,3647779:0.0016254):0.115865,(((434587:0.0736177,(((51888:0.00963062,(((66915:0.00476528,65483:0.00585974):0.0200528,(1980686:0.00312709,4475021:0.00823001):0.00473717):0.0137253,(591987:0.00167969,542335:0.0124756):0.00759575):0.00508994)'f__SHA-116':0.0471709,(((((((561904:0.00749902,(111131:0.0216731,4397257:0.00583783):0.00360833):0.00514685,(3144250:0.0162942,(3149917:0.00172234,(1942641:0.0140054,3805515:0.00344301):0.00258553):0.0106441):0.017378)'g__Candidatus Cloacamonas':0.00752764,((((335574:0.00525459,(558528:0.00262475,108313:0.00237488):1e-06):1e-06,556688:0.0053079):1e-06,613116:0.000795909):0.00541604,(534698:0.00494189,(560207:0.00176989,(621072:0.00624853,(575975:0.000890268,541272:0.00170862):1e-06):0.00621575):0.000325009):0.00186007)'g__W5':0.041607):0.00359069,(146622:0.00856714,((797407:0.0105915,(560874:0.00173846,(((735905:0.0069568,((671103:0.00348786,575765:0.0186464):0.000872135,709129:0.00261388):0.000863921):1e-06,((543067:0.00793007,573197:0.0070084):1e-06,560091:0.000877071):1e-06):1e-06,(568533:0.00346501,553340:0.00261243):1e-06):1e-06):1e-06):0.00198918,(747795:0.0114548,540449:0.000804341):0.00225153):0.00307462)'g__BHB21':0.0151749):0.0075976,(55346:0.0202486,(335847:0.0124693,(66916:0.0103895,(108479:0.0134607,107649:0.00326416):1e-06):0.00815875):0.00839062):0.00369668):0.00545562,((805705:0.0237389,((140191:0.00158099,(566297:0.000782363,107124:0.00236464):0.00314553):0.011452,(326629:0.0178858,4300918:0.00633775):0.00371939):0.0032278):0.00402452,(1123870:0.0141802,(539547:0.0100015,(1577238:0.00202952,(679602:0.000873465,(535650:0.000866418,708719:0.00261084):0.000853563):0.00576371):0.00549203):0.0160895):0.00582484)'g__W22':0.00410479)'f__[Cloacamonaceae]':0.0161928,4374591:0.0726225):0.0269798):0.0262856,35878:0.0469006):0.0229704):0.00726806,(((4326382:0.00437372,(1128761:0.0024538,(111287:0.00311759,4405322:1e-06):0.00238657):0.00141187):0.00821009,((109494:0.00078664,4356815:0.0111589):1e-06,(4327117:0.00342419,4467512:0.00855087):0.000832487):0.00723315):0.0394919,((278628:0.0090234,278508:0.002076):0.0490785,(142137:0.00996612,(144965:0.00475013,(143180:0.013267,143201:0.0121175):0.00738764):0.0213387):0.0275221):0.0204567)'f__CW-1':0.0508103):0.00894773,(239563:0.066709,(351929:0.0467393,(((4314576:0.0265687,(1575356:1e-06,4368205:0.00177965):0.0432107):0.00866651,((574952:0.0361464,180695:0.019517):0.00788236,(592532:0.00840399,4300389:0.0814093):0.0222881):0.00913818):0.00191617,(4336445:0.0126111,4336446:0.0201281):0.0392993):0.00882788)'f__MSBL8':0.00518246):0.00776813):0.0275111)'c__[Cloacamonae]; o__[Cloacamonales]':0.0306125)'p__WWE1':0.0919519,(254542:0.178966,(((((4452537:0.00665508,4461621:0.00943783):0.0104901,(4404362:0.0403632,(583095:0.0223978,748872:0.0341426):0.00753077):0.0173418):0.016279,4461287:0.117124):0.00364821,(((2237133:0.0128242,(2207590:0.0148935,(4430857:0.000833779,(1920139:0.00680823,4384381:0.000861162):1e-06):1e-06):0.00125246):0.0661843,(4419117:0.0410347,(((3246087:0.00290943,3157745:0.0123139):0.00189214,3281306:0.00242697):0.000737085,3199164:0.00338705):0.0318784):0.0176993):0.00299694,(754246:0.0160433,(840765:0.021596,2475439:0.0113062):0.0111116):0.060031):0.00336324):0.0405333,4479190:0.0729201):0.0571658):0.0175804):0.00639436):0.0122776,((4453908:0.0174793,(4261545:0.00440686,(((4453034:0.00214574,4391058:0.0557783):0.00110125,4399547:0.00349761):1e-06,(758181:0.0529816,(((4454788:0.04314,(2275544:0.0504406,(4417138:0.032462,(3340353:0.000823647,4460310:1e-06):0.000801017):0.0148005):0.0135311):0.0338441,(1508228:0.0511017,((573970:0.051571,((3593770:0.000864898,4021561:0.000855139):0.0407242,(2083987:0.041041,((1685201:0.00168122,3350155:0.00165003):0.002297,((3588139:0.00166862,(2537230:0.0110719,4327605:0.0158722):1e-06):1e-06,4234575:0.000833302):0.00175084):0.0129157):0.02102):0.023121):0.0116707,(2347454:0.0781866,(253352:0.0631249,((((((224519:0.0721719,3222177:0.00866386):0.00929318,112905:0.0184456):0.0110506,((230546:0.00161811,3795143:0.00178892):0.0172199,((4413099:0.0452148,(244541:0.00778435,1100968:0.0229529):0.069135):0.0252579,(221458:0.0188512,((936914:0.00323867,((1523784:1e-06,4373072:0.00482195):1e-06,(4385838:0.00290458,4022282:0.00289575):0.00310469):0.00671058):0.00970205,(245452:0.00863182,(1101282:0.0118187,141510:0.00305878):0.0015663):0.00547079):0.016321):0.0146017):0.0208472):0.0217976):0.00984813,(883230:0.0329591,((4309783:0.011599,(817498:0.0139011,1084127:0.00708672):0.00180982):0.00367993,2867530:0.0125757):0.0176923):0.00566394):0.0205549,4480021:0.0455196):0.00479043,1766581:0.0537553):0.0338547):0.0226396):0.0238788):0.00995558):0.00638126):0.0107732,((2499701:0.0011733,4358276:0.0150057):0.0277264,((1885620:1e-06,4389099:0.0024431):0.0379866,(2367866:1e-06,4358389:0.00253681):0.0198722):0.0210156):0.0267567):0.0254807):0.026148):0.00932382)'o__DH61':0.0630951):0.148704,(347595:0.155196,102747:0.14179):0.0383599)'p__Planctomycetes; c__vadinHA49':0.0202232):0.0143049):0.0140392,((((822483:0.0938381,((694282:0.00420321,(3757669:0.0174793,(4437452:0.0279856,1694482:1e-06):0.000816239):0.0102996):0.0249582,(578115:0.0289447,202214:0.0237722):0.0238014)'c__TA06':0.0610431):0.0520797,(((254993:0.0782002,((4350988:0.0354322,(556661:0.00405994,4206785:0.00878213):0.0230643):0.00986544,(246622:0.0340523,240030:0.051862):0.00939215)'c__B04R032':0.0962816):0.0473592,(((2334655:0.00237838,4448757:0.00674564):0.0195729,(((1596744:0.0111249,(226734:0.0111003,220272:0.00104204):0.000870037):0.0281315,((341933:0.00236184,313497:0.0828694):0.00968944,112259:0.0399519):0.0164844):0.0131273,(642660:0.0283974,4384548:0.0320886):0.0102899):0.0119669):0.0846595,((683951:0.0442236,((825047:0.02138,(4282977:0.00975376,4367226:0.0196866):0.0490492):0.00800209,((202001:0.00511421,111544:0.00161361):0.00105472,46898:0.0596918):0.0225028):0.0433308):0.077518,(((563963:0.0481672,136863:0.0148439):0.0231354,((805243:0.03299,(112449:0.0130726,105224:0.0334058):0.00657318):0.0228613,(4321379:0.027594,(827858:0.00254036,4300385:0.0113568):0.0493495):0.0203161):0.0167938):0.0381101,(3458181:0.0784688,(815917:0.0880182,812607:0.0616072):0.0326983):0.0153419):0.0312424):0.0162828)'c__SHA-114':0.0482845):0.023528,(((129486:0.127319,593744:0.0519311):0.0310261,(561007:0.0931475,(162135:0.0117385,2139754:0.0209993):0.0401691):0.021978):0.00888383,((2717581:0.0297501,(1521209:0.00298166,(3982443:0.0056238,4414287:0.00233015):0.00737249):0.0190052):0.0836879,((4379200:0.108867,(836717:0.0192595,(254942:0.00889452,100242:0.00857041):0.0132629):0.092276):0.0263763,(552271:0.0427289,516801:0.0509963):0.0861111):0.0217983):0.019063):0.0118883):0.021074)'p__AC1':0.0279579,(((((1127256:0.0847901,1142745:0.0423154):0.0471897,((4377505:0.042939,245728:0.0728625):0.0104785,(3025496:0.0373661,((804438:0.0606474,1140127:0.0585003):0.018025,((551134:0.0249675,(246605:0.0143917,(261859:0.0152722,680079:0.0147904):0.00750646):0.00273041):0.00956521,((562251:0.0298482,(820142:0.029481,(26077:0.00732181,(731141:0.00994635,532343:0.00940769):0.0028219):0.0079007):0.00282938):0.00955429,4363198:0.0271172):0.00483292):0.00391072):0.00847311):0.00518494)'c__SAW1_B44':0.0150321)'p__LCP-89':0.0259246,(((1112175:0.11458,(((511656:0.0180302,((327064:0.0414892,4312286:0.0104552):0.00458151,2418155:0.00709024):0.0071017):0.00831487,(556167:0.00595563,95866:0.00367328):0.0229902):0.0185124,((4371287:0.0121331,(822728:0.0111237,3374178:0.0055754):0.0185367):0.0392018,((567970:0.0201496,(((4380384:0.00660712,(513019:0.0107118,107571:0.00840454):0.00215631):0.00208366,(576066:0.015496,2431885:0.0190118):0.00974503):0.0111712,(143463:0.0160879,(540255:0.0176075,143420:0.0258586):0.0048778):0.00740366):0.00483526):0.00529201,(687962:0.0310909,((107282:0.0134669,106690:0.004212):0.00769155,(255924:0.0109416,(526431:0.00964064,515827:0.00547662):0.00433015):0.0104981):0.00257503):0.00833299):0.017174):0.0186025):0.0498594)'p__GOUTA4':0.0394771,((518752:0.0183498,223977:0.0426239):0.00765243,(((4370561:0.0194217,1110528:0.0166139):0.00379453,(574918:0.0205922,(550989:0.0257524,245646:0.0113344):0.00700354):0.00498379):0.00375366,572543:0.0494534):0.00534152)'p__MVS-104':0.0321193):0.00866431,((562045:0.079354,(278037:0.0829584,((325638:0.000781081,(354681:0.0119183,342558:0.0023541):1e-06):0.0355482,((57451:0.0417639,TGAGGAATATTGCACAATGGGGGAAACCCTGATGCAGCAACGCCGCGTGAGTGATGAAGCAGTTTATCTGTGTAAAGCTCTGTTGATTGGGACGAACTATAGGGTTAGTTGCCTTATTTGACGGTACCAGTTAAGAAAGCTCCGGCTAAC:0.0535226):0.0416306,(818357:0.0335455,(510221:0.00455521,780514:0.0161616):0.0248643):0.00668331):0.0167435):0.0319586):0.0605417)'p__H-178':0.030055,(4429092:0.0530698,(4340922:0.0213927,(130101:0.0318771,(3664334:0.0149018,132912:0.0168844):0.00293173):0.00904042):0.0125099):0.047588):0.0136388):0.010775):0.0141224,((((4350649:0.043204,(269353:0.0362308,2474379:0.0230289):0.0257546):0.031402,(((((727821:0.0538417,(1108010:0.0412702,(((4422104:0.0168127,(592491:0.00739744,273907:0.0248926):0.0173332):0.0314203,(638800:0.0288206,((806960:0.00475515,(252837:0.000788173,2369605:0.00159295):1e-06):0.0267095,((1831782:0.00237679,((4097403:1e-06,4465234:0.0057218):1e-06,(4477024:0.00564796,2080588:0.0181583):0.00108256):0.000791567):0.000386876,4373541:0.0147815):0.0315237):0.00422279):0.00815148):0.0076826,((((((3816007:0.00279635,4360272:0.00680122):0.00144643,((1861087:0.00425899,1826060:0.00853288):1e-06,4389981:0.0126875):0.000827957):0.00151577,(((4369620:0.0199822,3827002:0.00815915):0.0033777,4471897:0.00543995):0.00829395,(((((4385588:0.0092693,4412274:0.0092566):0.00268619,((4421398:0.006041,256469:0.0204317):1e-06,3937821:0.00252746):1e-06):1e-06,2250256:0.00327496):1e-06,((3157062:0.0121593,4478401:0.0120015):0.00238176,4438884:0.0108779):1e-06):1e-06,246894:0.0015838):1e-06):0.00021561):1e-06,(3528230:0.0226038,3322865:0.00778618):0.00083411):0.00145443,(4413882:0.00339061,4444618:0.0344523):0.00253268):0.0346384,((4476303:0.0429276,((((4360739:1e-06,(2221063:0.000826868,3449383:0.000814442):0.0016187):0.0102024,(151268:0.0266612,166283:0.0323609):0.0100591):0.00672592,(1958230:0.0239399,(4441594:0.000813837,(2082990:0.0024456,(((4426200:0.000808095,4470790:0.009247):1e-06,((3667274:0.0078134,4418610:0.00245238):1e-06,2729128:0.00242611):0.000805289):0.00161026,4456642:0.00163275):0.00244188):0.000808862):0.0130039):0.00527554):0.0106332,(4330486:0.0339705,555416:0.0521453):0.0119674):0.0204785):0.00594167,((4383176:0.0290617,((3619856:0.00160526,(4404877:0.00423097,4373542:0.00486603):1e-06):1e-06,4462489:0.00419348):0.02361):0.0114948,((832539:0.0340211,(159051:0.0324988,(((((((2963651:0.00755921,4449966:0.00488014):0.0016103,(((2071402:0.00831139,2553816:0.0348343):0.0026844,240577:1e-06):1e-06,(2125617:0.0174067,3726617:0.00994185):0.00209216):1e-06):0.00112448,((4439120:0.0202354,(4453744:0.00910358,4395039:0.0102599):0.000888307):1e-06,4445047:0.0186651):1e-06):1e-06,4327464:0.0217969):1e-06,4376394:0.00254348):0.000644044,((2120277:1e-06,4373677:0.00162819):0.0136894,4099349:0.0261495):0.00222308):1e-06,3607632:0.0154236):0.011533):0.0212203):0.00576539,(159489:0.0105211,((4471457:0.00244737,(4415835:0.0163507,(2004420:0.00161496,4472752:0.0137614):1e-06):0.000816421):0.00035975,4410822:0.0138906):1e-06):0.0388526):0.00733499):0.00491536):0.00704775):0.0103323)'o__GW-22':0.00757777):0.00638529):0.00574277,((557734:0.0472016,((4157177:0.0130316,4354606:1e-06):0.0131501,(546188:0.0316576,(3599751:0.0401601,154682:0.0264209):0.00428875):0.00419921):0.00594285):0.00361466,((((565911:0.0389985,236306:0.0041397):0.0239067,(282277:0.0265518,(836496:0.0114108,4377506:0.0217615):0.00466893):0.0116793):0.00418057,545939:0.0190191):0.00285926,((529594:0.0119743,513424:0.0159042):0.00799733,(566342:0.0255605,4363196:0.0121679):0.00182122):0.00472065):0.0172463)'o__MSB-5B5':0.00905716):0.00551686,(511503:0.042758,(592657:0.0105926,(560386:0.0152725,537731:0.0120942):0.00708452):0.0265857):0.00660914):0.00303095,(532799:0.0290765,((159115:0.00440954,4416304:0.00238619):0.0239323,(2252883:0.0364768,(613833:0.00702173,(149924:0.00298818,(767811:0.00383517,583042:0.0251636):0.00325127):0.024187):0.0215999):0.012195):0.021164)'o__WM105':0.0321937):0.0105739,(((136895:0.04444,(2880681:0.038362,(820368:0.0276913,1106802:0.0322796):0.00784509):0.0252247):0.011035,(((682283:0.032016,4384892:0.0338328):0.0146036,(346244:0.0229727,(262829:0.00687794,3398289:0.00124052):0.0203336):0.00497992):0.00451096,4352607:0.0203384):0.0194644):0.0170956,1720381:0.0359693)'o__Ucn15732':0.0161123):0.0106123)'p__[Caldithrix]; c__KSB1':0.0150743,((814680:0.016223,519270:0.00789278):0.0964115,(((566786:0.0254499,(((164420:0.0422929,(171914:0.00736635,(636764:0.00168578,4368523:0.00551988):0.00486585):0.00267705):0.0031883,(575607:0.0465977,(558716:0.0048414,557748:0.00588979):0.00447262):0.00273877):0.00415588,((199479:0.0162553,(765330:0.0179703,(((543260:0.00522003,130950:0.00460714):0.00396725,((3478433:0.00697268,515166:0.0248133):0.00463401,(830213:0.00262477,675738:0.00257779):0.00561364):1e-06):0.00196933,31738:0.00396704):1e-06):0.0118521):0.00483655,4307868:0.0153075):0.00443915):0.00545077)'g__LCP-26':0.0316088,(((((4369685:0.010467,(4325623:0.0106919,4375521:0.0161598):0.00814809):0.0191982,(802012:0.0232727,(4363469:0.0147658,4365868:0.0092221):0.0180821):0.0162927):0.01376,(166372:0.0218462,540095:0.0399469):0.00566421):0.00939205,158348:0.034588):0.00892706,((575437:0.0053013,378810:0.0020844):0.00647974,(101254:0.00314709,4431738:0.0210693):0.00481184)'g__Caldithrix':0.0211451):0.0111384)'f__Caldithrixaceae':0.0200281,(((628962:0.0201726,2860880:0.0399052):0.006371,(237135:0.0245591,(253126:0.0201749,(714798:0.0107075,(565473:0.0177642,((53652:1e-06,(813334:0.00974599,(((4468278:0.00436962,((2766541:0.00790921,(3573399:0.00174377,(33974:0.0536017,4436236:0.0220156):0.00304067):0.00115315):1e-06,4040911:0.00349349):1e-06):0.00115048,4420679:0.00701003):1e-06,1722512:0.00703259):0.00118195):0.0007802):0.00746509,(164927:0.00405369,690132:0.00562024):0.00644446):0.00511391):0.00824277):0.0126916):0.00817627):0.016326)'f__BA059':0.00899855,(263200:0.073771,262785:0.00772416):0.0567738):0.0225126):0.0154919)'p__Caldithrix; c__Caldithrixae; o__Caldithrixales':0.0230894):0.00928139,((((((((132160:0.0310862,((4437677:0.00172775,4443474:0.000836192):0.0229686,(134493:0.0888739,(2146897:0.00581996,(2417201:0.00754174,4348579:0.00356195):0.00446112):0.00305965):0.00366596):0.017485):0.0584009,((((134676:0.0205184,130720:0.00755568):0.0390976,(4461535:0.00802665,(4327518:0.00261844,(2562509:0.00674939,3872281:0.000837281):1e-06):1e-06):0.0519725):0.028737,((1787797:0.0610013,(3045868:0.0131257,4424024:0.0246448):0.0529469):0.0211675,((4349476:0.0135912,((3069121:0.00341879,(3132570:0.000832647,3109066:0.00254176):0.00082841):1e-06,235527:1e-06):1e-06):0.0187507,(3597094:0.00830115,(2584740:0.0018095,4370757:0.0212152):0.00279156):0.00837209):0.0837592):0.00788854):0.0215636,((((264676:0.0420681,1111743:0.0633189):0.0397843,(209483:0.09871,27657:0.0776441):0.0235459):0.0189223,((2630393:0.00648304,3144038:1e-06):0.00494342,((139436:0.00888554,2934032:0.00170068):0.000724118,((4450313:0.0120828,2131342:1e-06):0.00230623,4384144:1e-06):0.000803127):0.00480295):0.0845208):0.0046482,((3362404:1e-06,3531578:0.0016658):0.0735266,(2514057:0.0479233,4468762:0.034159):0.0503463):0.00782487):0.0197494):0.00745049)'c__SM1A07':0.0467825,(((847918:0.0507216,((238127:0.00709892,764049:0.0131794):0.0295032,TAAGGAATATTGGTCAATGGGCGGAAGCCTGAACCAGCCATGCCGCGTGCAGGAAGAAGGTCCTCTGGATTGTAAACTGCTTTTGTCTGGGAATAATACTAGGCTATACGCCAAGTTGAAGGTACCAGAAGAATAAGCCACGGCTAACTA:0.0400844):0.00640247):0.0239712,(4309574:0.0590922,((((277894:0.0308588,4389209:0.0393535):0.0205913,((((3576268:0.0455773,((((1548669:0.00170091,4427491:0.00245806):0.0436757,1116431:0.0744517):0.0164126,((((1120278:0.0397279,3742723:0.0424893):0.0116542,(928705:0.0359066,(((4040668:0.0273332,(3740756:0.0341504,(3885653:0.0143226,((((4055703:0.0016533,4437350:0.00510116):1e-06,(4369644:0.000851207,(2830287:0.00335593,((2570551:0.00243555,(4378433:0.00335526,3901667:0.00333806):1e-06):0.000791994,(3659702:0.00519504,4478463:0.00166246):1e-06):0.000781725):0.00159722):0.00239217):0.00867131,(4344177:0.0110325,((4397282:0.00170424,4456532:0.0016971):0.0111155,(4338067:0.0130801,(3325687:0.000941815,4362987:0.00400651):0.0181382):0.00560437):0.00281573):0.00434414):0.01563,((2830252:0.00339314,4376990:0.00513728):0.00856507,(4333145:0.00866824,4362944:0.00337677):0.00690632):0.00525886):0.0129531):0.0105336):0.00790319):8.85844e-06,TAAGGAATATTGGTCAATGGGGGCAACCCTGAACCAGCCACGCCGCGTGCAGGAAGACGGTCCTCTGGATTGTAAACTGCTTTTATCAAGGGCTAATGGTTTGCTATATGCAAAATTGAAGGTACTTGAGGAATAAGCCACGGCTAACTA:0.105735):0.0,TAAGGAATATTGGTCAATGGGGGCAACCCTGAACCAGCCACGCCGCGTGCAGGAAGACGGTCCTCTGGATTGTAAACTGCTTTTATCAAGGGCTAATGGTTTGCTATACGCAAAATTGAAGGTACTTGAGGAATAAGCCACGGCTAACTA:0.105735):0.00906219):0.0113507):0.00659816,(4338886:0.0270746,4443966:0.0375051):0.0141405):0.003164,((4421235:0.0399265,(290158:0.018849,275952:0.0126399):0.01972):0.0162841,(2722477:0.0529831,139035:0.0448535):0.0117614):0.0053235):0.0105344):0.00351672,((4365062:0.0037355,4428840:0.00466906):0.0320934,(4394968:0.00258854,(4387218:0.000832564,4370902:0.00417865):0.000832857):0.0602569):0.0100356):0.0104187):0.00386241,(4373652:0.00510136,(4473899:0.00504313,(4379859:0.00853786,(2521814:0.00383236,3884674:0.00229374):0.00104553):1e-06):0.000874876):0.0319186):0.0123625,(226359:0.0482147,220359:0.00904873):0.0407163):0.0136187,272815:0.0677601):0.0257972):0.0338286,4315232:0.0539868):0.00979844,((2931198:0.0762736,2931209:0.0357691):0.0231013,((112826:0.0261756,1099001:0.0442197):0.008768,(314493:0.0480404,(((913399:0.0127486,241269:0.0223723):0.0220039,351651:0.00535058):0.00250087,1061164:1e-06):0.037103):0.023465):0.0138097):0.0176769)'c__BME43':0.00856239):0.0132852):0.0116916,(((((((((4468978:0.0427798,(229515:0.0366205,757873:0.0404033):0.0167489):0.0209112,(58635:0.0865164,(535226:0.034301,4405151:0.00826399):0.0633696):0.017364):0.0179273,((((4275826:0.0750027,(((825088:0.030209,(((724244:0.00704581,((4307258:0.00549554,(1143596:0.0136399,(318649:0.0115203,1121978:0.000810859):0.00236538):0.00612438):0.00513039,(1139050:0.0122036,(690637:0.00285416,623190:0.00134228):0.00545236):0.00795804):0.00911063):0.00743836,(399883:0.0067671,1145893:0.00441865):0.00396998):0.00784796,((((((4390959:0.00084805,(1143479:1e-06,((183918:0.0024616,(499932:0.000864797,165293:0.0175984):0.00864447):0.00273077,1059007:0.0233012):0.00459804):0.00468983):0.00322471,(807462:0.00162964,(59894:0.00757716,1016833:0.00527707):0.00068023):0.00243395):0.000809228,1111357:0.00328113):0.00106308,279331:0.00437204):1e-06,((26447:0.00480182,735303:0.0122276):1e-06,1127229:0.00259493):0.00173675):0.000771767,((338559:0.0224661,((156351:0.00725827,((346430:0.00215534,((4337471:0.00951709,268514:1e-06):0.0010616,838013:0.0020871):0.00228297):0.00261158,(310867:0.0191848,((817445:0.00717816,((((3741119:0.00238416,4295371:0.00159924):0.00320424,4459231:0.000811345):1e-06,93459:0.00591291):0.00239773,176767:0.00395485):1e-06):0.00864428,((349623:0.0015678,((723538:0.000781655,(144558:1e-06,101346:0.000819649):1e-06):0.00078167,((94046:0.000781837,(((330914:0.00107135,500257:0.0123469):0.0020746,(71214:1e-06,4445296:0.00157814):0.000783133):1e-06,110855:0.000783047):0.00156694):1e-06,4325466:1e-06):1e-06):0.00157459):1e-06,(80523:1e-06,(567412:1e-06,(555789:1e-06,(2611:0.0432733,(144295:1e-06,(147057:0.00158793,253112:0.00083321):1e-06):0.000780997):1e-06):0.001564):0.000780334):0.00392451):0.000967222):0.00359298):0.00900675):1e-06):0.0065817,((726970:1e-06,632433:0.0188016):0.0130629,(917443:0.00163522,(537859:0.00472666,183193:0.0056606):0.0015254):0.00157538):0.00957207):0.00383314):0.0114586,(220868:0.0071597,4339627:0.00557759):0.00161811):0.00511733):0.00570687):0.00402285):0.00138895,((((((((722815:0.00652113,269319:0.0011962):0.00637489,(4376911:0.00967402,(1071759:1e-06,4346215:0.0063451):0.0260288):0.0058802):0.00622216,((((1143737:0.00748808,(173800:0.00569307,(2619:0.0397296,2617:1e-06):0.00487006):0.00479643):0.00240943,4410370:1e-06):0.00487401,((2610:0.000803145,(850052:0.000805119,106281:0.00613418):0.000783818):0.000338518,4388449:0.00214852):0.00628021):0.00396185,4288025:0.00595714):0.0153217):0.0211405,(((3040484:0.0208761,(4302951:0.0233066,4344327:0.0175921):0.0119842):0.00607361,(((279569:0.0155995,(279376:0.00177939,278837:0.00977101):0.0014156):0.00945525,((590303:0.00259726,(278139:0.00450698,567241:0.000749576):0.00164455):0.0060186,(278317:0.0105963,(643122:6.53632e-06,TAGGGAATATTGGGCAATGGGCGGGAGCCTGACCCAGCCATGCCGCGTGCAGGAAGAAGGCGTTATGCGTTGTAAACTGCTTTTATACGGGAAGAAAAGGCCCATGCGTGGGACATTGCCGGTACCGTATGAATAAGCACCGGCTAACTC:0.0222716):0.00668665):0.0255264):0.00719766):0.00991643,((4332215:0.000595937,(4402791:1e-06,4469230:0.00168255):0.0087039):0.0144225,((802761:0.0173444,278764:0.00872773):0.00339075,((812439:0.003731,779371:0.00130869):0.0151565,4433298:0.0111022):0.0037255):0.00630896):0.0162102):0.00518224):0.00983624,(((578787:0.0334485,((4454715:0.0112951,((703172:0.00926648,2114041:0.00810831):0.00590995,((3348556:0.00768431,4443004:0.000812257):1e-06,(4342029:1e-06,(1139732:0.0219706,4348831:0.0264876):0.000826915):0.000879787):0.00537952):0.00196309):0.0191511,(((327267:0.00534391,4397694:0.00443678):0.012648,(130535:0.0186728,(4263820:0.0278989,(570390:0.0174844,(306947:0.00551716,(4469387:0.00156833,(770020:0.00157362,816209:1e-06):0.000789565):0.00252539):0.00632938):0.0103233):0.00374412):0.0100329):0.00620884,((318195:0.00607874,42147:0.00433355):0.00800082,(4335092:0.00250004,556293:0.0116011):0.00865417):0.00526483):0.0100321):0.00279182):0.00625934,((514663:0.0120697,(((2082313:0.0600133,(1061745:0.00890313,945028:0.0512893):0.0602904):0.0253945,(500247:0.00188878,(531607:0.00429438,521536:0.00937266):0.0047708):0.00241676):0.00648447,352839:0.00463836):0.0201254):0.0100636,(1107823:0.00744344,4449302:0.00875114):0.0164412):0.0120742):0.00565372,3985064:0.0242295):0.0046717):0.00617932):0.0120047,((2618:0.0016672,2614:0.00562588):0.00209659,(4396049:0.00262163,4388705:0.00508883):0.0027598):0.0221819):0.0138975,237343:0.0207948):0.0198226,(161684:0.0052292,(811037:0.00256309,(634065:0.000785343,4347597:0.0057983):0.00166155):0.00151334):0.0359803):0.0125964,((411790:0.00242765,(((((318745:0.00711439,(450855:0.0046103,(799602:0.0128273,767396:1e-06):0.000777924):0.000929545):1e-06,715740:0.000786669):0.000784421,((466357:0.000837686,(382140:0.00314674,437318:0.00736722):1e-06):1e-06,337449:0.00157451):1e-06):0.0023517,(199016:0.00318164,1136921:0.00244243):0.000771227):1e-06,(91207:0.00158502,((4170467:0.000788771,(566580:0.00273238,(307401:1e-06,303808:0.0377124):0.0286651):0.000643469):0.00078502,(239326:0.00423117,((4381571:0.00341438,((255596:1e-06,(1113880:1e-06,4453499:0.00162427):1e-06):0.00431383,(4295372:0.00272076,(796692:0.0014641,4451305:0.00361979):0.00254485):0.00458523):0.00445935):0.00557477,((846206:1e-06,4431464:1e-06):0.00236794,(540563:0.00559202,157732:1e-06):0.00556088):1e-06):0.00237401):0.00560738):1e-06):0.000796451):0.000735535):0.00657183,567712:0.0322319):0.00977151):0.0034575)'f__Cyclobacteriaceae':0.0148619,814645:0.0577149):0.0248092):0.0176285,(4353981:0.0330329,((361372:0.00803295,2929709:0.00450561):0.0220253,(((947849:0.0119614,821788:0.0229938):0.00848123,4296994:0.00689098):0.0021333,697457:0.000820028):0.00518437):0.00957399):0.0275386):0.00590979,(((((4323478:0.0334923,4379835:0.033356):0.0164353,TAGGGAATATTGGGCAATGGACGCAAGTCTGACCCAGCCATGCCGCGTGAAGGAAGAAGGCGTTATGCGTCGTAAACTTCTTTTATAAGAGACGAAAGAGACGGTGCGCCGTTTGTTGACGGTATCTTATGAATAAGCATCGGCTAACTA:0.0696131):0.0299026,((((2781242:0.0626237,((543457:0.0512629,((563118:0.00321681,747226:0.00347438):0.0026523,(1108099:0.013084,2359415:0.0241433):0.0027686):1e-06):0.00778142,TAGGGAATATTGGTCAATGGGCGAGAGCCTGAACCAGCCATGCCGCGTGCAGGAAGAAGGCCCTCTGGGTTGTAAACTGCTTTTGACAGGGGCCAAAATATCCATGCGTGGAGAATTGAGAGTACCTGTAGAATAAGCACCGGCTAACTC:0.0334332):0.0167806):0.0293876,(721619:0.00929325,(81798:0.00439577,((((732593:0.00384912,(1087462:0.000914069,4331924:0.00463417):0.000787347):0.000790475,(163628:1e-06,1080961:0.00511699):0.001626):0.00825827,(865086:0.00546202,4426210:0.0153953):0.00807112):0.0456973,((3469744:9.47981e-06,TAGGGAATATTGGTCAATGGGCGCAAGCCTGAACCAGCCATGCCGCGTGCAGGAAGACGGCCCTCTGGGTTGTAAACTGCTTTTGATAGGGAACAAATGCCACTTGCGAGTGGAGCTGAGTGTACCTATAGAATAAGCACCGGCTAACTC:0.0319553):0.00316356,TAGGGAATATTGGTCAATGGACGCAAGTCTGAACCAGCCATGCCGCGTGCAGGAAGACGGCCCTCTGGGTTGTAAACTGCTTTTGATAGGGAACAAATGCCACTTGCGAGTGGAGCTGAGTGTACCTATAGAATAAGCACCGTCTAACTC:0.0449683):0.00168063):0.00428628):0.0121059)'g__Cytophaga':0.0223565):0.00656402,((1065314:0.0313223,(4390608:0.0335248,(725240:0.0092042,4047531:0.0225478):0.0394784):0.00725917):0.00408288,((((1073930:0.00546375,942796:0.0120749):0.0297909,1105570:0.0449265):0.00286454,((4450314:0.0199728,(357873:0.0131811,(140328:0.0064696,(632011:1e-06,4446893:0.0143242):0.00369408):0.0290716):0.0209118):0.00764003,(((1107721:0.0083253,552156:0.0273667):0.0222855,367415:0.0168964):0.00630061,257500:0.0165821):0.0138499):0.0115988):0.0142038,(4379836:0.0458091,1059885:0.0342914):0.0116594):0.00686278)'g__Sporocytophaga':0.0127678):0.00932569,(867624:0.0482156,((211089:6.86793e-06,TAGGGAATATTGGTCAATGGAGGCAACTCTGAACCAGCCATGCCGCGTGCAGGAAGAAGGCCCTCTGGGTTGTAAACTGCTTTTGACTAGGAACAAATGACTCTTGCGAGAGTAGCTGAGTGTACTAGTAGAATAAGCCACGGCTAACTA:0.0212877):0.0281242,(1639372:0.0103173,TAGGGAATATTGGTCAATGGAGGCAACTCTGAACCAGCCATGCCGCGTGCAGGAAGAAGGCCCTCTGGGTTGTAAACTGCTTTTGGACGGGAACAAATGACTCCTGCGGGAGTAGCTGAGTGTACCGTCAGAATAAGCCACGGCTAACTA:0.066103):0.0152332):0.0367429):0.0216342):0.00635651):0.0139217,((4457944:0.0286271,((2104567:0.00393688,313367:0.0522802):1e-06,3615786:0.004787):0.00972398):0.0139484,(4480959:0.00577323,TAGGGAATATTGGGCAATGGGCGTAAGCCTGACCCAGCCATGCCGCGTGCAGGAAGACGGCCTTATGGGTTGTAAACTGCTTTTGGCGGGGAAGAAACCGTGGCATGCGTGCCATTCTGACGGTACCCGCCGAATAAGCGCCGGCTAACT:0.106321):0.0178433):0.026555):0.00402485,(((((819811:0.00316767,317511:0.00556362):0.00718588,(1106318:0.00395197,(1145887:0.0103302,1132140:0.0195229):1e-06):1e-06):0.00761617,4304848:0.0195428):0.00365008,(819326:0.0136859,(((1128976:0.00314955,((1133326:0.00237187,(1137529:0.0106493,1139593:0.0171329):0.00173086):0.000776961,4399959:1e-06):1e-06):0.0189048,((4295895:1e-06,4374455:0.036935):0.00341366,((1124709:1e-06,1051807:0.000862027):0.0155013,(1140751:0.0142267,1127820:0.00163782):0.00249625):0.0156737):0.00412192):0.00860697,(4326799:0.0256896,(277776:0.00772057,(4379834:0.00230928,((4430956:0.00637394,(858022:1e-06,(257862:0.00161777,1144142:0.00712077):0.000769997):0.00154398):0.0133278,4448322:0.00624431):0.00232875):0.00784719):0.0102143):0.00863586):0.0121119):0.00771014)'g__Rhodocytophaga':0.0414094,((1131830:0.0182639,((247756:0.00515814,(2203624:0.00310549,4433034:0.010753):0.00299506):0.0233369,((2068064:0.00900161,4346713:0.0059941):0.0225853,((974905:0.0140715,(1126411:0.0109699,4470135:0.0162839):0.0350923):0.0118388,813558:0.00817404):0.0137632):0.0173671):0.0485746):0.00764439,TAGGGAATATTGGGCAATGGGCGAGAGCCTGACCCAGCCATGCCGCGTGCAGGAAGAAGGCGCTCAGCGTTGTAAACTGCTTTTATCGGGGAAGAAAACCTCTATGCGTAGAGAATTGACGGTACCCGAGGAATAAGCACCGGCTAACTC:0.0516711):0.0240066):0.00865657)'f__Cytophagaceae':0.00698575):0.0065228,(((((815701:0.0124834,(939058:0.0191659,542082:0.0125477):0.00558542):0.0366127,(4405443:0.0192066,(561349:0.00956569,(770226:0.00627514,(3040675:0.0396673,(811673:0.00980294,811954:1e-06):0.00366469):0.00335677):0.00895428):0.0105916):0.0160285):0.052957,((((4483290:0.00958951,(138577:0.0152256,1075054:0.00896922):0.00674926):0.041502,((893437:0.00721274,(1034551:0.00812642,1013589:0.00533628):0.00393321):0.00658142,((2867948:0.00991334,4326523:0.0154075):0.00901089,(755262:0.0103769,(561534:0.00206034,4380528:0.00125573):0.0142749):0.00557433):0.00654244)'g__Larkinella':0.022049):0.0153788,(137877:0.058261,(((1148341:0.00752874,1147044:0.0144293):0.006311,(138309:0.0152919,4331308:0.0335827):0.00832415):0.0335597,(((2792397:0.0578364,((138041:0.057235,(((((((166924:8.89246e-06,TAGGGAATATTGGGCAATGGAGGCAACTCTGACCCAGCCATGCCGCGTGCAGGATGAAGGCGCTCAGCGTCGTAAACTGCTTCTACTCACGAAGAACTGTATTCCTGCGGGGGTACCTGACGGTAGTGAGGGAATAAGCACCGGCTAACT:0.0440193):0.0,TAGGGAATATTGGGCAATGGAGGCAACTCTGACCCAGCCATGCCGCGTGCAGGATGAAGGCGCTCAGCGTCGTAAACTGCTTTTACTCACGAAGAACTGTATTCCTGCGGGGGTACCTGACGGTAGTGAGGGAATAAGCACCGGCTAACT:0.0326699):0.0364146,(161920:0.0327298,(4347251:0.0248546,4468632:0.00139261):0.00777345):0.0100987):0.0129064,((1076279:0.000837154,((982111:1e-06,((1022313:0.00171792,220913:0.0173305):0.00330229,((910821:0.00704621,3946733:0.00198559):0.00202698,927029:0.00174614):0.00406659):0.00235069):0.00652575,((((1057013:0.00172348,(581989:0.00083434,339418:1e-06):1e-06):0.005012,(443310:0.00181234,579582:0.0137194):0.00355914):0.000862661,31386:0.0016526):0.0117331,1067178:0.0060833):0.00346537):0.0145892):0.00675134,950520:1e-06):0.0119682):0.00408349,((((957083:0.00951343,4359316:0.0112463):0.00672338,(1017844:0.00728311,(1023159:0.00175431,898035:0.000873811):0.00717607):0.0142987):0.00146055,938557:0.0140229):0.00628985,1130804:0.0205199):0.00829991):0.00730833,((489354:0.0272646,((862696:0.0172523,(1031437:0.000867457,581547:0.00168479):0.00904511):0.011984,(1046254:0.0110744,555655:0.0205357):0.00966449):0.00914778):0.00744417,((((((2874957:0.0371789,(967351:0.0355223,533968:0.0226616):0.0134698):0.0116765,(920949:0.0220373,(1074647:0.000899295,813445:0.00260304):0.0252682):0.00941281):0.00505745,((217969:0.0159885,((875951:0.0273102,1054919:0.0132736):0.00525133,(699295:0.0250737,817051:0.0318575):0.00906945):0.0101193):0.00941547,((789237:0.00403004,824899:1e-06):0.00726229,((4324652:1e-06,(127534:0.0016415,571532:0.00594577):0.00080712):0.0226977,(510901:0.0058282,40101:0.00565249):0.0015899):0.00924357):0.00626313):0.0167722):0.00271197,((981709:0.0107406,(1003339:0.0234592,(976033:0.0196532,249399:0.0238719):0.0142225):0.0100307):0.010783,562803:0.0256297):0.0115642):0.00597247,((4332466:0.0136906,(((4439567:0.0133715,(432343:0.00220227,376304:0.0199975):0.00520341):0.00941779,(1843149:0.0181876,4443754:0.0257024):0.0272683):0.0165633,4348655:0.00531078):0.0175988):0.0110631,(4341010:0.0156922,(4331309:0.0016142,4480019:0.00323):0.0150634):0.00298726):0.00398044):0.00637961,(871569:0.0178939,832257:0.0123482):0.0201743):0.00716639):0.00405115):0.0100426,((((((1090526:7.07983e-06,TAGGGAATATTTGGCAATGGAGGCAACTCTGACCCAGCCATGCCGCGTGCAGGATGAAGGCGCTCAGCGTTGTAAACTGCTTTTATCTGGGAAGAACTGTAGATTTGCGGATTTATTTGACGGTACCAGAGGAATAAGCACCGGCTAACT:0.0107062):0.0,TAGGGAATATTGGGCAATGGAGGCAACTCTGACCCAGCCATGCCGCGTGCAGGATGAAGGCGCTCAGCGTTGTAAACTGCTTTTATCTGGGAAGAACTGTAGATCTGCGGATTTATTTGACGGTACCAGAGGAATAAGCACCGGCTAACT:6.11352e-06):0.0,TAGGGAATATTGGGCAATGGAGGCAACTCTGACCCAGCCATGCCGCGTGCAGGATGAAGGCGCTCAGCGTTGTAAACTGCTTTTATCTGGGAAGAACTGTAGATTTGCGGATTTATTTGACGGTACCAGAGGAATAAGCACCGGCTAACT:6.11352e-06):0.00724267,1020494:0.00810277):0.012913,((947115:0.00365627,(532725:0.0375924,583936:0.000398709):0.00437148):0.0104155,4244621:0.0178825):0.0127639):0.0106532,948396:0.0224287):0.00301448):0.0152116):0.0174013,(53218:0.00862305,(696406:0.00204284,716785:0.00917841):0.00396957):0.0501353)'g__Spirosoma':0.0240036):0.0185037,((3778552:0.0256829,((1046904:5.34591e-06,TAGGGAATATTGGGCAATGGGCGAGAGCCTGACCCAGCCATGCCGCGTGCAGGAAGACGGCCCTCTGGGTTGTAAACTGCTTTTATCAGCGAAGAACAGCAGGCCTGCGGGCTTGTGTGACGGTAGTTGATGAATAAGCACCGGCTAACT:0.0455889):0.00546887,1015119:0.00421499):0.0191189):0.0251319,((245429:0.0129971,(162617:0.0089769,4305621:0.00626567):0.0118177):0.0225531,(510104:0.0166648,(588867:0.00526201,353158:0.00364487):0.013837):0.00657681):0.0493373)'g__Rudanella':0.0149212):0.00535647,(71316:0.0224658,(678638:0.0162435,789292:0.0236182):0.00777928):0.0702777):0.0100164):0.0309767):0.015443):0.0501926,((((((3076432:1e-06,((818344:0.00185357,(2498479:0.000807139,223870:0.00427893):0.00296259):0.00413984,(1656943:0.00723724,(671937:0.00246444,(1136526:0.00723087,(4455775:5.37757e-06,TAGGGAATATTGGGCAATGGGCGAAAGCCTGACCCAGCCATGCCGCGTGCAGGAAGAAAGCCCTCTGGGTTGTAAACTGCTTTTTTGGGGGAAGAAAAAACGCTTTGCGAAGCGACTTGACGGTACCCTAAGAATAAGCCACGGCTAACT:0.0807271):0.00550125):0.00150592):0.0047778):0.0185833):0.0104088):0.00471649,(4453762:0.0023715,(1061633:0.00172503,(4431737:5e-07,TAGGGAATATTGGGCAATGGATGCAAGTCTGACCCAGCCATGCCGCGTGCAGGAAGAAGGTCCTCTGGATTGTAAACTGCTTTTGTCGGGGAAGAATAGGTCTCTTGCGAGGGATTGTGACGGTACCCGATGAATAAGCCACGGCTAACT:0.0106353):5e-07):0.00476981):0.000792916):0.000795951,(448050:0.000861343,249437:0.000814502):0.00168733):0.00265309,(562857:0.010115,(153026:0.00462529,646622:0.00332496):0.0016508):0.0167231)'g__Runella':0.0695173,TAGGGAATATTGGGCAATGGATGCAAGTCTGACCCAGCCATGCCGCGTGCAGGAAGAAGGTCCTCTGGATTGTAAACTGCTTTTATTAGGGAAGAATAGTTCTCTTGCGAGGGAATGTGACGGTACTTAATGAATAAGCACCGGCTAACT:0.0351199):0.0180242,((1631026:0.0173875,4438817:0.0270521):0.0844177,(((631867:0.0098057,3980966:0.0118965):0.0157224,((((873276:0.0175015,(2902522:0.0128668,(727216:0.00356259,((584286:0.000785048,((((519622:0.000810999,139643:0.0188016):0.000749741,(1124522:0.00508629,(139887:0.00643024,4340277:0.00234726):0.00157705):0.00467245):1e-06,((915265:0.00874732,1118793:1e-06):0.00105351,1123215:0.0140808):0.00224311):0.00135434,2908894:0.00296012):0.00195793):1e-06,(4430158:1e-06,3834835:0.00635871):0.00317046):0.00311295):0.00255767):0.00485562):0.00945945,((544631:0.0138339,((702478:0.00347008,(392770:1e-06,((345375:1e-06,4400735:0.0025657):1e-06,(1062123:0.00528744,1107139:0.00247755):0.00422247):0.00585335):0.00266531):1e-06,(937090:0.00440067,4471891:0.00239635):0.00156614):0.00388795):0.00463706,(856135:0.00906755,2839798:0.00588426):0.00120529):0.00201018):0.00394133,916183:0.00398206):0.00226329,(((((((588757:1e-06,555741:0.0225488):0.00275082,1012309:0.00348519):0.000864252,997349:0.00433909):0.000809377,((((1122502:0.00464308,(1078997:0.00728738,(2922075:0.00217091,982421:0.00839342):0.00188492):0.003306):0.000772896,(((923575:0.00348763,(985445:0.00435487,919197:0.000873168):0.00257304):0.00269321,(586013:0.025371,545721:0.0110319):0.00950128):0.000767433,(565321:0.0034884,(256521:0.00304511,4338392:0.00542032):0.006537):1e-06):0.00348922):0.00404784,((932791:0.00608141,(274416:0.00669794,499899:0.00345405):0.00165003):0.00454325,((952171:0.00435964,436560:0.000838744):0.00413085,(692111:0.00764555,(1130121:0.00191387,(953588:0.0049608,143175:0.0215382):1e-06):0.00482477):0.00458086):1e-06):0.00496741):0.00307178,975335:0.00720125):0.00241307):1e-06,((510721:0.0132595,1068630:0.00358437):0.00323069,1018359:0.00877212):0.00345642):0.00159437,((4364174:0.00398186,(144384:0.00322421,((541181:1e-06,4324651:0.00554585):0.00375578,2750874:0.00170949):0.00125439):0.00440694):1e-06,(273380:0.0070848,964733:0.00529807):0.000800431):0.00447039):0.000925711,((712742:0.00479089,530554:0.00402833):0.00152074,(170823:0.00719104,(860649:0.00347814,(((1074967:0.00521133,934395:0.00433869):1e-06,(362966:0.00169688,((996130:0.00176072,1023613:0.00698607):0.00243946,225321:0.0044554):0.00206626):1e-06):0.00430625,(1021930:1e-06,951659:0.00172518):0.000856372):0.00431848):1e-06):0.00158883):0.00250163):0.00326974)'g__Dyadobacter':0.0147376):0.00903692,(894387:0.0140675,(((982084:1e-06,1038712:0.00538582):0.00521705,((494320:0.00657802,4366958:0.00802269):0.00702765,983599:0.00924981):0.00417105):0.00745089,(1007607:0.0142078,4389145:0.0531524):0.0127274):0.0296847):0.0247423):0.0207781):0.0238906):0.0288641):0.0129715):0.0155764,(((4467220:0.00407903,(899931:0.000859023,4431051:1e-06):0.0129063):0.0648328,315081:0.0792003):0.0178741,((103802:0.0678513,(((112775:0.000823793,4457047:1e-06):0.0185783,((((734687:0.00814382,TAGGGAATATTGGGCAATGGAGGCAACTCTGACCCAGCCATGCCGCGTGCAGGAAGAAGGCGTTATGCGTTGTAAACTGCTTTTATATAGGAAGAAATAGTTATTGCGATAACAGTTGACGGTACTATATGAATAAGCACCGGCTAACTC:6.11352e-06):0.0,TAGGGAATATTGGGCAATGGAGGCAACTCTGACCCAGCCATGCCGCGTGCAGGAAGAAGGCGTTATGCGTTGTAAACTGCTTTTATATAGGAAGAAAGAGTTCTTGCGAGAACAGTTGACGGTACTATATGAATAAGCACCGGCTAACTC:6.11352e-06):0.00401471,612484:0.0158996):0.0167212,(((681668:0.00013186,637288:0.00533931):0.00786481,((((719258:0.00233937,((676110:0.00467725,((((((740881:5e-07,TAGGGAATATTGGGCAATGGAGGCAACTCTGACCCAGCCATGCCGCGTGCAGGATGAAGGCGTTATGCGTTGTAAACTGCTTTTATATAGGAAGAAGTAGACCTTGCGAGGTAAGTTGACGGTACTATATGAATAAGCACCGGCTAACTC:0.0103343):0.0,TAGGGAATATTGGGCAATGAAGGCAACTCTAACCCAGCCATGCCGCGTGCAGGATGAAGGCGTTATGCGTTGTAAACTGCTTTTATATAGGAAGAAATAGACCTTGCGAGGTAAGTTGACGGTACTATATGAATAAGCACCGGCTAACTC:0.0315997):0.0,TAGGGAATATTGGGCAATGGAGGCAACTCTGACCCAGCCATGCCGCGTGCAGGATGAAGGCGTTATGCGTTGTAAACTGCTTTTATATAGGAAGAAATAGACCTTGCGAGGTAAGTTGACGGTACTATATGAATAAGCACCGGCTAACTC:0.0103343):0.0,TAGGGAATATTGGGCAATGGAGGCAACTCTGACCCAGCCATGCCGCGTGCAGGATGAAGGCGTTATGCGTTGTAAACTGCTTTTATATAGGAAGAAATAGACCTTGCGAGGTAATTTGACGGTACTATATGAATAAGCACCGGCTAACTC:0.0103343):0.0,TAGGGAATATTGGGCAATGGAGGCAACTCTGACCCAGCCATGCCGCGTGCAGGATGAAGGCGTTATGCGTTGTAAACTGCTTTTATATAGGAAGAAAAAGACCTTGCGAGGTAAATTGACGGTACTATATGAATAAGCACCGGCTAACTC:0.0103343):5e-07,947467:1e-06):1e-06):1e-06,20151:1e-06):0.000765666):0.00164867,(((793410:0.00311478,((((760281:0.00312797,745898:0.00469588):0.00153294,667538:0.00467842):0.000778687,((188216:0.00549571,(760760:0.00311133,(837616:0.00234164,144973:0.00872215):0.00151419):1e-06):1e-06,153129:0.00867332):1e-06):0.00154238,((((659078:0.0271203,791349:0.00395213):0.00783064,750738:0.00460113):0.0116959,631754:0.00155611):1e-06,(753603:0.00245297,610107:0.00164197):0.00246059):0.000805008):0.000776523):0.00153517,698159:0.00234148):0.00164807,719111:0.00542683):0.00308508):0.0086921,(966065:0.00444143,((77560:1e-06,(91727:0.00154208,(((593191:0.0007098,(567259:0.00410789,568167:0.00658062):0.00153108):5.50594e-05,580222:1e-06):0.000767961,(1121515:1e-06,(612723:0.0039271,301177:1e-06):0.000779689):0.00154405):0.00231168):0.00231071):0.000610648,655023:0.0018064):0.00223229):0.00233356):1e-06,(537153:1e-06,972719:0.00154526):0.00225025):0.00438555):0.0119441,((817044:0.00770523,4339171:0.00122784):0.00536758,(139268:0.00270024,(486265:0.0103698,((539293:6.64372e-06,TAGGGAATATTGGGCAATGGACGGAAGTCTGACCCAGCCATGCCGCGTGCAGGATGAAGGCGTTATGCGTTGTAAACTGCTTTTTTATAGGAAGAAGGAGACCTTGCGAGGTTTGGTGACGGTACTATAAGAATAAGCACCGGCTAACTC:0.0103967):0.000205955,941441:0.00408679):0.000714407):0.00739656):0.0127693):0.0146648):0.00674436)'g__Flectobacillus':0.0270505):0.00575864,((304640:0.00340897,(1105807:1e-06,460558:0.00342995):0.00181447):0.0025569,(103571:0.00077927,(((((4457204:1e-06,429099:0.0110168):0.00150773,737260:0.00952349):1e-06,229011:0.0135364):0.00311333,1130209:0.00164702):0.000783973,(28897:0.00235218,(3719108:0.00266833,(737344:0.00313603,(((((((((690007:0.00211056,TAGGGAATATTGGGCAATGGACGCAAGTCTGACCCAGCCATGCCGCGTGCAGGATGAAGGCGTTATGCGTTGTAAACTGCTTCTATACAGGAAGAAACGACTCTTGCGAGAGGCATTGACGGTACTGTATGAATAAGCACCGGCTAACTC:0.010443):2.789e-07,TAGGGAATATTGGGCAATGGACGCAAGTCTGAACCAGCCATGCCGCGTGCAGGATGAAGGCGTTATGCGTTGTAAACTGCTTTTATACAGGAAGAAACGACTCTTGCGAGAGGCATTGACGGTACTGTATGAATAAGCACCGGCTAACTC:0.0106456):4.486e-06,TAGGGAATATTGGGCAATGGACGCAAGTCTGACCCAGCCATGCCGCGTGCAGGATGAAGGCGTTATGCGTTGTAAACTGCTTTTATACAGGAAGAAACGACTCTTGCGAGAGGCATTGACTGTACTGTATGAATAAGCACCGGCTAACTC:0.0105469):0.00210937,TAGGGAATATTGGGCAATGGACGCAAGTCTGACCCAGCCATGCCGCGTGCAGGATGAAGGCGTTATGCGTTGTAAACTGCTTTTATACAGGAAGAAGCGACTCTTGCGAGAGGCATTGACGGTACTGTATGAATAAGCACCGGCTAACTC:6.11352e-06):0.0,TAGGGAATATTGGGCAATGGACGCAAGTCTGACCCAGCCATGCCGCGTGCAGGATGAAGGCGTTATGCGTTGTAAACTGCTTTTATACAGGAAGAAACGACTCTTGCGAGAGGCATTGACGGTACTGTATGAATAAGCACCGGCTAACTC:6.11352e-06):0.0,TAGGGAATATTGGGCAATGGACGCAAGTCTGACCCAGCCATGCCGCGTGCAGGATGAAGGCGTTATGCGTTGTAAACTGCTTTTATACAGGAAGAAACGACTCTTGCGAGAGGCATTGACGGTACTGTATGAATAAGCACCGGCTAACTA:6.11352e-06):9.621e-06,TAGGGAATATTGGGCAATGGACGCAATTCTGACCCAGCCATGCCGCGTGCAGGATGAAGGCGTTATGCGTTGTAAACTGCTTTTATACAGGAAGAAACGACTCTTGCGAGAGGCATTGACGGTACTGTATGAATAAGCACCGGCTAACTC:0.0105731):2.227e-07,TAGGGAATATTGGGCAATGGACGCAAGTCTGACCCAGCCATGCCGCGTGCAGGATGAAGGCGTTATGCGTTGTAAACTGCTTTTATACAGGAAGAAACGACTCTTGCGAGAGGCATTGAAGGTACTGTATGAATAAGCACCGGCTAACTC:0.0105531):4.5894e-06,TAGGGAATATTGGGCAATGGATGCAAGTCTGACCCAGCCATGCCGCGTGCAGGATGAAGGCGTTATGCGTTGTAAACTGCTTTTATACAGGAAGAAACGACTCTTGCGAGAGGCATTGACGGTACTGTATGAATAAGCACCGGCTAACTC:0.0104358):0.00207767):1e-06):0.000882214):0.00266509):0.000778775):0.00185263):0.00837953):0.0259099):0.0204576,(714588:0.0248641,637931:0.0493453):0.0445647):0.0124267):0.0157317):0.0168812,(((4303896:0.0318686,(((58634:0.0119874,((4370712:0.015706,4376323:0.024919):0.0135607,890739:0.00564649):0.00551829):0.00874083,4303899:0.0333191):0.00342776,4346820:0.00114107):0.0148914):0.0492429,TGAGGAATATTGGTAAATGGACGCAAGTCTGAACCAGCCATGCCGCGTGCAGGAAGAAGGCTTTCGGGTTGTAAACTTCTTTTGACAGGGAAGAGCAGAAGACGGTACCTGTCGAATAAGCCACGGCTAACTACGTGCCAGCAGCCACGG:0.117693):6.01127e-06,(((((((1060237:0.0176727,(560704:0.0157956,(725727:0.0193351,(616971:0.0231652,114481:0.00940762):0.00615119):0.00116186):0.00837458):0.0206475,566326:0.10849):0.0218358,(((((((((1120655:0.00940949,(111136:0.00364906,4300138:0.00582961):0.00829018):0.00711266,((327093:0.0121455,(814275:0.0135204,805305:0.00844687):0.00306941):0.00711035,(891664:0.0115407,(593976:1e-06,(141442:0.0129463,219799:0.000785269):0.00316969):0.00825099):0.00826975):0.00211569):0.0049964,((((804682:0.00305393,(4438870:0.00886991,((205255:0.00127432,(1117162:0.00564786,4479937:0.00336532):0.00354834):0.00238233,910460:0.00212837):0.00396861):0.00351829):0.00413353,4343704:0.018476):0.00416503,4389356:0.01828):0.00278002,((4308730:5.7116e-06,TAGGGAATATTGGACAATGGGTGCAAGCCTGATCCAGCCATGCCGCGTGCAGGAAGAAGGCCTTCTGGGTCGTAAACTGCTTTTTCCGGGGGATAAAATACTCGTGCGCGAGGAATTGAAAGTACCTGGAGAATAAGCCACGGCTAACTA:0.021446):0.00584297,4451673:0.00337505):0.00584782):0.00877583):0.00729079,((317507:0.023289,(4460178:0.0615588,254014:0.00317826):0.00531544):0.0205239,(((4303530:0.0262019,((1105914:0.0086035,TAGGGAATATTGGACAATGGGTGAGAGCCTGATCCAGCCATGCCGCGTGCAGGAAGAAGGCCTTCTGGGTTGTAAACTGCTTTTGCCAGGGGATAAAATTTCCATGCGTGGAGAATTGAAGGTACCTGGTGAATAAGCCACGGCTAACTA:0.0105133):0.00974716,(((575014:0.00944491,647535:0.00335332):0.0191689,(156963:0.0176913,(239396:0.00309661,848628:0.00162784):0.0034325):0.00640577):0.0163225,(539206:0.00300274,217925:0.00766735):0.00456549):0.00648845):0.00802562):0.0056579,(735087:0.0231378,683530:0.0133952):0.0150231):0.00580248,(((((821362:0.00332249,((((321044:0.00545606,(((568821:0.00582667,236645:0.0055046):0.00508956,1119924:0.000843027):1e-06,(1114114:0.00620612,(322491:0.0031647,151819:0.00638824):0.00271404):0.00216511):0.00330418):0.00310342,(521587:0.00089512,(592604:0.000787781,819947:0.00380544):0.000928901):0.00437788):0.000970974,((205855:0.00232372,(571629:1e-06,1073599:0.0175199):1e-06):1e-06,672983:0.0015496):0.00493542):0.00915653,(4403026:0.00442405,((4308281:0.00392863,(786131:0.0015424,247988:0.00631465):1e-06):0.000769313,1137888:0.00393874):0.00188371):0.00565514):1e-06):0.00562423,1137744:0.00923126):0.00504915,(3582695:0.0131302,(4303895:0.0182751,(4370713:0.0102179,(4375007:0.00203925,(533113:0.00250764,(1117929:0.00166815,TAGGGAATATTGGACAATGGGTGAGAGCCTGATCCAGCCATGCCGCGTGCAGGAAGAAGGCCTTCTGGGTTGTAAACTGCTTTTATCTGGGGATAAAAAGGCCTTGCGAGGCAAACTGAAGGTACCAGATGAATAAGCCACGGCTAACTA:0.0104816):0.00164539):0.00404052):0.0111217):0.0033673):0.00739417):0.0245365):0.00953857,(142247:0.00368832,4372936:0.00574094):0.0102776):0.00623123,(730908:0.0051846,4322804:0.00240616):0.0162899):0.00253949):0.0109533):0.00419753):0.0111774,(((256413:0.0104161,(((511876:0.00872069,(540980:0.00474057,4404468:0.0110086):0.00914307):0.0073854,220782:0.0081362):0.00509385,(4469248:0.0109998,(225129:0.0356109,901229:0.0162375):0.0038668):0.00594373):0.00440088):0.00905535,1042519:0.0138174):0.00476684,((4314412:0.00762817,4369589:0.00454947):0.00664981,3418930:0.0265467):0.00338457):0.0128299):0.00785065,((284666:0.00158719,221084:1e-06):0.00344706,((4305382:0.00101618,((4303893:0.0327593,TAGGGAATATTGGACAATGGGTGCGAGCCTGATCCAGCCATGCCGCGTGCATGAAGAAGGCCTTCTGGGTTGTAAACTGCTTTTGCCAGGGGATAAAAAGTCCCTGCGGGGAAAATTGAAGGTACCTGGTGAATAAGCCACGGCTAACTA:0.0205587):2.0534e-05,GTAGGGAATATTGGACAATGGGTGCGAGCCTGATCCAGCCATGCCGCGTGCATGAAGAAGGCCTTCTGGGTTGTAAACTGCTTTTGCCAGGGGATAAAAAGTCCCTGCGGGGAAAATTGAAGGTACCTGGTGAATAAGCCACGGCTAACT:0.0205315):0.0338108):0.00674353,77498:0.00835197):0.00647479):0.01465):0.00271285,714990:0.0333089):0.00955675,((104298:0.0245214,(1019914:0.00402201,(587031:0.0160832,4323174:0.00307668):0.00306853):0.00942249):0.00926042,(549553:0.0382992,4316737:0.0185936):0.00189208):0.00472444):0.00634099,((1113104:0.0471567,613360:0.0190278):0.0265213,((((559898:0.0178406,(4370715:0.00811129,(696692:1e-06,578102:0.00711161):0.00439451):0.018235):0.0124827,(4370709:0.0286474,(569441:0.0369577,(575495:0.00743015,(4300601:0.00623297,((533788:0.0148405,(4305721:0.00816703,(1115366:0.00889639,(813921:0.00891745,4370716:0.0060215):0.00591589):0.0109056):0.00952531):0.00973459,(334587:0.00625849,139593:0.00781701):0.00308772):1e-06):0.0107634):0.0114274):0.0167665):0.0159759):0.00485229,TAAGGAATATTGGTCAATGGGCGGAAGCCTGAACCAGCCACGCCGCGTGCAGGATGACGGTCCTCTGGATTGTAAACTGCTTTTATCAGGGGCTAAGAAAGAGCTATACGCTCTCGTGCAGGTACCTGATGAATAAGCCACGGCTAACTA:0.0998089):0.0106038,(((((573268:0.00237029,634735:0.00949732):0.00207492,(4339413:0.00234944,4371284:0.00236447):0.00101981):0.000758702,1108040:0.00262701):0.0030019,(((672109:0.00419872,(578311:0.0369004,(537195:0.0432457,(1119560:0.0229643,(26452:0.0472456,1120021:0.034122):0.0264964):0.0210377):0.0317931):0.0151086):0.0460718,(1107665:0.0151744,1107049:0.00470374):0.00572036):0.00185959,((327525:0.00780651,(159655:0.00473645,(4389361:0.0104181,(((1008533:0.00490842,((20428:0.0527119,4470571:0.00647674):0.00353888,((4433256:0.00845097,(832823:0.000757648,854654:0.00396113):0.00582798):0.00638059,(844415:0.00284035,943138:0.00258012):1e-06):0.00327839):0.00929778):0.00411194,4339472:0.0109677):0.00130912,4349251:0.00880953):0.0062975):0.00108101):0.00632737):0.00084522,(652359:0.000854045,(266789:0.00312347,819272:1e-06):0.00157417):0.001543):0.0123721):0.000530175):0.0092424,(509342:0.0161393,(((((527565:0.00476495,(809485:0.00151961,247939:0.00314343):0.00193058):0.0128546,(4378792:0.00399344,(((1063619:0.0104508,4426957:1e-06):0.00307835,(584659:0.00158233,511388:0.00233561):0.00642883):0.00395365,((292417:0.00803624,(555370:0.00697682,(544711:0.00351876,142125:0.00278564):0.00154109):0.00325391):0.00393782,(415529:0.00349429,4449048:0.00547432):1e-06):0.00317922):0.000765989):0.00245928):0.00685178,562144:0.0243267):0.00199457,((4332942:0.0665287,(1147432:0.0531232,(4346059:0.027816,(925247:0.0142213,509684:0.00894336):0.00325793):0.00228764):0.0193414):0.0047507,(((((565947:1e-06,533988:0.00315012):0.00390782,(579727:0.0031307,(4305279:0.00629734,539423:0.00235887):1e-06):1e-06):0.000868703,(594352:0.00346293,4301264:0.0118331):0.00536154):0.00161905,((2333982:1e-06,(849092:0.0023048,4469249:0.00481634):0.0191883):0.00251958,1117504:0.00108129):0.00545126):0.00120646,143187:0.0221068):0.00275958):0.00211326):0.00377888,((((((((((1020049:9.37655e-06,TGAGGAATATTGGTCAATGGACGCAAGTCTGAACCAGCCATGCCGCGTGCAGGAAGACGGCTCTATGAGTTGTAAACTTCTTTTGACAGGGAAGAGTAGAAGACGGTACATGTCGAATAAGCCACGGCTAACTACGTGCCAGCAGCCGCG:0.108783):0.0,TGAGGAATATTGGTCAATGGACGCAAGTCTGAACCAGCCATGCCGCGTGCAGGAAGACGGCTCTATGAGTTGTAAACTTCTTTTGACAGGGAAGAGAAGAAGACGGTACCTGTCGAATAAGCCACGGCTAACTACGTGCCAGCAGCCGCG:0.0936847):0.0191938,(4318357:0.0167438,4370714:0.00188382):0.0126649):0.0108759,(4409237:0.00723178,4417958:0.00651489):0.00369853):0.0022993,(1135504:0.00241961,(247445:0.0109728,((532331:0.00187243,TAGGGAATATTGGTCAATGGGTGAAAGCCTGAACCAGCCATGCCGCGTGCAGGAAGACGGCCTTCTGGGTTGTAAACTGCTTTTACTAGGGGATAAAATACCCGTGCGCGGGGAATTGAAGGTACCTGGTGAATAAGCCACGGCTAACTA:0.0232651):0.0109732,(1109088:0.00813089,(1134925:0.00178484,979542:0.00344389):0.00399346):0.00348005):0.000812517):0.0106849):0.00811247):0.00622963,245713:0.00992026):0.00797739,((((((((853854:0.00786435,4350690:0.00455519):0.00810335,((1111634:0.0124724,1113302:0.017268):0.00864328,242737:0.014965):0.00442482):0.00350137,((4397840:0.0158635,(249693:0.00648942,1118704:0.0135364):0.00356484):0.0038713,(248117:0.0202319,688979:0.0200701):0.00868597):0.00222875):0.0089789,((136478:0.0091353,(65682:0.0130783,715769:0.00683528):0.00795733):0.00734673,(636385:0.00386657,(4389407:0.01604,4335446:0.00835187):0.00939257):0.00884614):0.00551708):0.00595011,((4311665:0.0142032,(((((790401:0.00447213,113298:0.0168029):0.0103992,4370717:1e-06):0.00634257,(112959:0.00917006,994858:0.00485826):0.00522086):0.00229916,(266549:0.010528,TAGGGAATATTGGTCAATGGACGCAAGTCTGAACCAGCCACGCCGCGTGCAGGAAGAAGGTTCTTTGGATCGTAAACTGCTTTTATCAAGGGATAAAGAAAGGCTATACGCCTAAATGAAGGTACTTGATGAATAAGCCACGGCTAACTA:0.0946885):0.00801014):0.00577447,243349:0.0166122):0.00502921):0.00559917,4426789:0.0164288):0.0037399):1e-06,577085:0.0124529):0.0138541,(((((239844:0.00477663,(4444919:8.63103e-06,TAGGGAATATTGGTCAATGGGTGAGAGCCTGAACCAGCCATGCCGCGTGCAGGAAGAAGGCCTTCTGGGTTGTAAACTGCTTTTGCCGGGGGATAAAATGGCTTTGCGAAGCTAATTGAAGGTACCCGGTGAATAAGCCACGGCTAACTA:0.0107989):0.00882954):0.00540016,(((((592500:0.00398956,745930:0.00616835):0.000752767,(369836:0.00296548,(4408069:0.00599512,759811:0.00133753):0.000472669):0.000987143):1e-06,(((1107522:0.001577,((136494:0.00312199,1124480:0.00403083):0.00238466,(1108632:0.00627032,(1143046:0.0048755,4396467:0.00263848):0.00156908):1e-06):0.003178):0.000771786,(710942:0.0008642,(526699:0.00634877,4372458:0.00240322):0.00153534):1e-06):0.00156365,225235:0.00236571):1e-06):0.00156614,(586179:0.00804871,307763:0.00156103):1e-06):1e-06,728060:0.00342812):0.00011193):0.00138574,4478057:0.00323411):0.00375389,741364:0.0342664):0.00491421,(822432:0.0100121,(((3511168:7.80822e-06,TAAGGAATATTGGTCAATGGTCGCAAGACTGAACCAGCCACGCCGCGTGGAGGAAGACGGCCCTCTGGGTTGTAAACTCCTTTTGCCGAGGGATAAAAAGGGGCTATACGCCCACTTGAAGGTACTCGGTGAATAAGCCACGGCTAACTA:0.141488):0.0159756,TAAGGAATATTGGTCAATGGTCGAAAGACTGAACCAGCCACGCCGCGTGGAGGAAGACGGTCCTCTGGATTGTAAACTCCTTTTGCCGAGGGATAAAAAGGGGCTATATGCCCACTTGAAGGTACTCGGTGAATAAGCCACGGCTAACTA:0.173335):0.0,TAAGGAATATTGGTCAATGGTCGAAAGACTGAACCAGCCACGCCGCGTGGAGGAAGACGGTCCTCTGGATTGTAAACTCCTTCTGCCGAGGGATAAAAAGGGGCTATATGCCCACTTGAAGGTACTCGGTGAATAAGCCACGGCTAACTA:0.189499):7.80812e-06):0.0128595):0.0134553):0.0114181,(((136472:0.0108849,(4469252:0.0100911,(4320065:0.0161085,(((550164:0.0201553,1106796:0.0103496):0.0143555,(1072366:0.00428319,(2063454:0.000854857,1120164:0.00100622):1e-06):0.0307126):0.000532613,(570576:0.0144817,(4354368:0.0098869,4379833:0.0128461):0.0171856):0.00671933):0.00792069):0.00224305):0.0033598):0.0025341,582988:1e-06):0.00515177,(754124:0.010778,809836:0.0738243):0.00805754):0.012203):0.00447062):0.00479143,4298050:0.029566):0.00785575,(((565164:0.00628091,((4420806:0.00441117,(3035733:0.00158855,4420808:0.0108107):0.00433963):0.0176929,(4357732:0.00853204,(616742:0.00258483,(691526:0.0277076,541436:0.00266728):0.00161876):0.000623021):0.0101613):0.02122):0.0200695,817744:0.0200838):0.00683266,(4319624:0.00873906,4430429:0.0173972):0.0139953):0.009987):0.0115403,(((1036363:0.010237,4410196:1e-06):0.00310624,(749133:0.00436664,4377101:0.0181883):0.00482546):0.00708761,(((545364:0.00156603,345298:1e-06):0.000780864,(509032:0.00156458,(4324025:0.00555213,(126371:0.00158025,(((974667:1e-06,1094976:0.00435866):1e-06,1077222:0.0205321):1e-06,(1073298:0.00608514,(1020612:0.00788947,1026395:0.00972422):0.000860596):1e-06):1e-06):0.00156933):0.00236579):1e-06):0.00210948,(541511:0.00996463,(1107428:0.00520634,((((716646:0.00348086,(562177:0.00205198,(699914:0.0016911,2518417:0.00449795):0.0037553):0.00151854):0.00282356,(4276833:0.000776179,561275:0.0017148):0.00157185):1e-06,830613:0.00469382):0.00315623,(325479:0.0056009,4404813:0.00561001):0.00099619):0.0033324):0.0031718):0.00229878):0.00647606):0.00667638):0.00380403):0.0123845):0.00856996):0.00914208):0.0160509):0.00710736):0.022746):0.00953798,TAGGGAATATTGGACAATGGGCGAAAGCCTGATCCAGCCACGCCGCGTGCAGGAAGACGGTCCTCTGGATTGTAAACTGCTTTTGCCAAGGGATAAAGAGAGGCTATATGCCCAAATGAAGGTACTTGGTGAATAAGCCACGGCTAACTA:0.0656705):0.0,TAGGGAATATTGGACAATGGGCGAAAGCCTGATCCAGCCACGCCGCGTGCAGGAAGACGGTCCTCTGGATTGTAAACTGCTTTTGCCAAGGGATAAAGAGAGGCTATATGCCTAAATGAAGGTACTTGGTGAATAAGCCACGGCTAACTA:0.0656705):0.00796294,((1116069:0.0141781,(1118729:0.000969339,(76731:0.0224497,1114256:0.00326822):0.00156592):0.0173375):0.04328,TAGGGAATATTGGACAATGGGCGCAAGCCTGATCCAGCCATGCCGCGTGCAGGAAGAAGGCGTTATGCGTTGTAAACTGCTTTTGATGGGGAATAAAAAGGCTCTGCGGAGCAAATTGCAGGTACCCATAGAATAAGCCACGGCTAACTA:0.0675698):0.0164754):0.0380514,TGAGGAATATTGTTCAATGGACGCAAGTCTGAACCAGCCATGCCGCGTGCAGGAAGAAGGCTTTCGGGTTGTAAACTTCTTTTGACAGGGAAGAGTAGAAGACGGTACCTGTCGAATAAGCCACGGCTAACTACGTGCCAGCAGCCGCGG:0.102834):9.29213e-06):0.0253651)'f__Cytophagaceae':0.012562):0.00856218):0.0137588,(((575551:0.0480917,19806:0.0169137):0.081129,((((((((973386:0.00722553,(799109:1e-06,(4471969:0.00155517,(4301519:0.000835707,(4295950:1e-06,913174:0.0023253):1e-06):0.00466927):0.000772441):0.00226351):0.003161,(786966:0.0168985,(4438765:0.0098964,534401:0.0154281):0.00367955):0.000911689):0.00322456,(4362792:0.021202,((((826122:0.000250425,(1079671:0.00212811,(4384314:0.0183259,829087:1e-06):0.00143148):0.00399052):0.00434758,TAGGGAATATTGGGCAATGGAGGCAACTCTGACCCAGCCATGCCGCGTGCAGGAAGACGGTCCTCTGGATTGTAAACTGCTTTTGAATGGGAAGAATGTGCGGTTTGCGAACTGTAATGACGGTACCATTAGAATAAGCCACGGCTAACT:6.11352e-06):0.0,TAGGGAATATTGGGCAATGGAGGCAACTCTGACCCAGCCATGCCGCGTGCAGGAAGACGGTCCTCTGGATTGTAAACTGCTTTTGAATGGGAAGAATGTGCTCCTTGCGAGGGGTAATGACGGTACCATTAGAATAAGCCACGGCTAACT:6.11352e-06):1.27732e-05,TAGGGAATATTGGGCAATGGAGGCAACTCTGACCCAGCCATGACGCGTGCAGGAAGACGGTCCTCTGGATTGTAAACTGCTTTTGAATGGGAAGAATGTGCTCCTTGCGAGGGGTAATGACGGTACCATTAGAATAAGCCACGGCTAACT:0.010686):0.00427295):0.00388907):0.00184587,((4436393:0.00525168,2578889:0.0207637):0.00700267,(656366:0.00214872,((807845:0.0458175,828941:0.0139487):1e-06,(542806:0.0194578,512489:0.00747364):0.0121402):0.00174165):0.00624619):0.0223897):0.0191877,((714701:0.000252024,2089680:0.0110373):0.0292464,((((685710:0.00309624,(1077496:0.00342145,2368719:0.00154982):1e-06):0.00258671,TAGGGAATATTGGGCAATGGGCGAAAGCCTGACCCAGCCATGCCGCGTGCAGGACGACGGCCCTCTGGGTTGTAAACTGCTTTTGAATGGGAAGAAAGGTATGCTTGCGAGCGTAATTGACGGTACCATTAGAATAAGCCACGGCTAACT:0.0182937):6.66401e-05,TAGGGAATATTGGGCAATGGGCGAAAGCCTGACCCAGCCATGCCGCGTGCAGGATGACGGCCCTCTGGGTTGTAAACTGCTTTTGAATGGGAAGAAAGGTATGCTTGCGAGCGTAATTGACGGTACCATTAGAATAAGCCACGGCTAACT:0.0179699):0.0150008,((((148965:0.0256181,4294643:0.00686012):0.0141545,TGAGGAATATTGGTCAATGGACGCAAGTCTGAACCAGCCATGCCGCGTGCAGGAAGACGTCTTTCGGGTTGTAAACTTCTTTTAAGGGGGAAGAGCAGAAGACGGTACCCCTTGAATAAGCCACGGCTAACTACGTGCCAGCAGCCGCGG:0.15357):0.000326299,TGAGGAATATTGGTCAATGGACGCAAGTCTGAACCAGCCATGCCGCGTGCAGGAAGACGGCTCTATGAGTTGTAAACTGCTTTTAAGGGGGAAGATCAGAAGACGGTACCCCTTTAATAAGCCACGGCTAACTACGTGCCAGCAGCCGCG:0.125404):1.9723e-05,TTAGGAATATTGGTCAATGGACGCAAGTCTGAACCAGCCATGCCGCGTGCAGGAAGACGGCTCTATGAGTTGTAAACTTCTTTTAAGAGGGAAGAGCAGAAGACGGTACCTCTTGAATAAGCCACGGCTAACTACGTGCCAGCAGCCGCG:0.124038):0.017927):0.00959775):0.00544139):0.0109231,252058:0.0466938)'g__Leadbetterella':0.0169332,((3480258:0.00407375,TAGGGAATATTGGTCAATGGAGGCAACTCTGAACCAGCCATGCCGCGTGCAGGAAGAAGGTCCTCTGGATTGTAAACTGCTTTTGTAAGGGACGAAAAAGGCGATGCGTCGCAAATTGACGGTACTTTACGAATAAGCCACGGCTAACTA:6.11352e-06):0.0381413,(((1126475:0.00156839,4465256:0.00312741):1e-06,(59352:0.00235734,(4383979:0.00513641,162568:0.00314094):0.000782092):0.00313497):0.0051918,((683356:0.00663856,4310715:0.00242479):0.0188418,(4362005:0.00860715,(1111738:0.00182223,(((4295951:0.00310576,(3480259:0.00084061,798070:0.00231991):1e-06):1e-06,227860:0.0126556):0.0016421,(236066:0.0811685,240800:0.00531536):5.8788e-05):0.00196933):0.00532314):0.00977737):0.0103705):0.013285)'g__Emticicia':0.0231794):0.070494,(245058:0.00246312,35334:0.0116777):0.104974):0.0181193):0.0234443,(((770962:0.019092,737891:0.00577946):0.0230447,(99461:0.0744819,TAGGGAATATTGGGCAATGGAAGAAATTCTGACCCAGCCATGCCGCGTGCAGGATGAAGGCGCTATGCGTTGTAAACTGCTTTTGTTAGGGAAGAAAATGGCTATGCGTAGCAACTTGACGGTACCTAAAGAATAAGCATCGGCTAACTC:0.0321925):0.0814255):0.0259377,((2599:1e-06,1143742:1e-06):0.0694417,((3440044:0.0088199,(317946:0.00398469,(188038:0.00387962,983050:0.000800853):0.000724996):0.00277389)'g__Microscilla':0.0426282,(1142767:0.0279062,(170751:0.118308,4154833:0.0405685):0.0223384):0.0200134):0.0275596):0.0118746):0.0173334)'f__Cytophagaceae':0.00966456):0.0204363,(((((369958:0.0208969,TAAGGAATATTGGTCAATGGGCGCAAGCCTGAACCAGCCATGCCGTGTGCAGGACGAAGCTTTTAGGAGTGTAAACTGCTTTTTTATGGGAACAAAGAGCTCCTGCGGGAGAAGTTGAGAGTACCATAAGAATAAGTACCGGCTAACTAC:0.102115):0.0128713,4248174:0.0216167):0.021923,((((814875:0.0150495,(356575:0.0180364,(809056:0.0102264,315126:0.0174013):0.00991487)'g__Ucs1325':0.00579005):0.0237274,(247526:0.0470763,(808401:0.0071351,269486:0.00674981):0.028516):0.0261339):0.0109615,657728:0.0476426):0.00762249,777611:0.0431641):0.0259438):0.0271376,(((813764:0.0494353,(146310:0.0225155,(2399265:0.0230823,((((4407946:0.00621696,(3321653:0.00966445,3730284:0.00156561):0.00151787):0.000773094,111885:1e-06):0.000774714,((144230:0.00543328,2585:0.00154206):0.00154772,(38123:0.00209243,(((145015:0.00387298,144370:0.00311046):0.00153136,(524355:0.00167031,4296801:0.00231475):0.00504536):1e-06,100973:0.0040396):0.00153197):1e-06):0.000957906):0.00110487,(107063:0.00694242,(101847:0.00935768,(540676:0.00839767,(102158:0.00232422,4477698:0.00148639):0.000862686):0.00170365):0.00432657):0.00304985):0.0115071):0.00588556)'g__Candidatus Cardinium':0.0385514):0.013313,((((4331739:0.00156895,4382671:1e-06):0.0229984,(243469:0.00130398,(107301:0.00398289,((((33872:0.00795195,532747:0.0198852):0.00405862,837704:0.0381035):1e-06,342865:0.00054585):0.00184227,185330:0.00539371):0.000730909):0.00336993)'g__Candidatus Amoebophilus':0.0127416):0.0079081,((590468:0.0126832,1124378:0.0379915):0.00931778,((588184:0.00788072,580332:0.00394464):0.00234759,((345661:0.00315142,319482:0.0102279):0.000726594,((583197:0.0252298,338100:0.00629976):1e-06,((319315:0.0128351,((337893:0.00546869,(551735:0.0047453,330094:0.00705009):0.000756317):0.000777548,321533:0.00311329):1e-06):0.000776419,319915:0.0142553):0.00154644):0.000772375):0.00156999)'g__SGUS912':0.0317648):0.00394032):0.0191091,(((147567:0.0189508,(567589:0.030981,((148599:0.00987532,169235:0.0173723):0.00777956,(582732:0.0122883,315090:0.0089354):0.00229889):0.00182885):0.00229209)'g__SC3-56':0.00602256,324420:0.0152232):0.00510058,223012:0.0662815):0.00574296):0.00732626):0.0147454,((309405:0.000640248,(562389:0.00253622,324488:0.00492965):0.00270384):0.0428208,312296:0.128602):0.0158185):0.0177639)'f__[Amoebophilaceae]':0.0383053,((546304:0.0659512,((155396:0.124581,535510:0.17315):0.0279285,204028:0.0578125):0.00689535):0.0165275,(((1629661:0.020275,(665385:0.0571992,(4463265:0.00559283,(2419299:0.000807726,4389890:0.00480201):1e-06):0.0223561):0.0111962):0.0218675,4459677:0.0421618):0.0104814,((((((((4311332:0.0184883,((4394347:0.0111629,4401287:1e-06):0.0137278,(1105096:0.00659781,545300:0.0113055):0.00600364):0.00852087):0.0123938,(589173:0.0415947,4275825:0.0520777):0.00653319):0.0125168,(((550726:0.00622261,(158044:1e-06,4017928:1e-06):0.00167539):0.0133837,(693791:0.0104442,((512679:0.00453384,3726186:0.0113697):0.00292788,((328531:0.0142493,((536426:0.00554691,334363:0.00157063):0.00275327,(774753:0.00507857,(773914:0.00311908,1773244:0.00425408):0.00154131):0.00139948):0.00348735):0.00353679,((307989:0.00530399,4333381:0.00408302):0.00160691,(576229:0.00243265,4351329:0.00544534):0.00169509):0.00566831):0.00376445):0.00436626):0.00856297):0.026593,(((811736:0.00265446,4168221:0.00596195):0.00239393,(4453145:0.0151831,((2517123:0.0138044,103014:0.00404711):0.000699607,4335819:1e-06):0.0044594):0.00551249):0.0269089,(541853:0.0322001,(((4339016:0.0033432,(1614162:0.017527,4422874:0.00996985):0.00194496):1e-06,4415577:0.00158179):0.00163425,(((2903506:0.00113503,4452705:0.0058846):1e-06,4476814:0.0127578):0.0011603,(4359389:0.000877116,(247961:0.0198433,3650403:0.00252322):1e-06):0.000792426):0.0050344):0.0213472):0.0140066):0.00585611):0.0149341):0.0074669,((1118184:0.00678585,((152632:0.00790387,(825240:0.00948303,(545952:0.000781973,155474:0.00874737):1e-06):1e-06):0.000777237,2658753:0.000792088):0.00678713):0.0119164,((1132413:0.0207253,807064:0.0156624):0.0174547,(960838:0.0169466,677784:0.00810187):0.00727378):0.0105459):0.0170287):0.0057262,((((4362988:0.0702907,(((244262:0.000791434,243831:0.0128821):0.00937336,((4357646:0.00431192,4438834:0.00360235):0.00318442,((4480567:0.0031763,(4412290:0.00943409,(1529377:0.00157461,1759136:0.00164426):1e-06):0.00173545):0.00957918,(1136563:0.00606279,4388330:0.00633294):0.00204194):0.00214408):0.00701285):0.0219936,((4004072:0.0118421,(1125822:0.0111685,1134237:0.00501151):0.0108364):0.00950075,((1128312:0.0114042,(4346637:1e-06,4472709:0.0112696):0.00498592):0.0524438,(255630:0.0175455,2183911:0.0237847):0.0120537):0.00672914):0.0129228):0.0219261):0.0102464,(4327347:0.00472244,4329468:0.0032324):0.0489138):0.0130168,(876412:0.0260945,19106:0.0414941):0.0262006):0.00457216,((352793:0.00365866,(629388:0.00868069,444025:0.00163136):0.0020516):0.0417811,(1564019:0.00184958,2471152:0.00075955):0.04935):0.0123432):0.00690014):0.00248329,(((1852196:0.0568257,(2630399:0.0286865,((((((((4327971:0.00331273,(3126664:0.00235021,(4149999:0.00399622,4292162:0.00422489):1e-06):1e-06):1e-06,4364660:0.038193):1e-06,2504540:0.00414145):0.000774993,4345475:0.00556489):1e-06,255459:1e-06):1e-06,4385022:1e-06):0.000904599,4433972:0.011509):1e-06,4331571:0.0111659):0.010784):0.034211):0.0143945,(((4375254:0.00776882,(1875024:0.00290092,(4359306:0.00489125,4396011:1e-06):0.00424155):0.00313771):0.0209676,((279195:0.0366676,(4454827:0.0321272,4463674:0.0506589):0.0141862):0.00713699,((2065266:0.00438489,(3290187:1e-06,2638557:0.00083969):0.000374002):0.0269871,(2610217:0.00465343,4186947:0.00726241):0.0136046):0.00549413):0.00264051):0.0210753,((((4363187:6.06386e-06,TGAGGAATATTGGTCAATTGGCGAGAGCCTGAACCAGCTATTCCGCGTGTGGGATGACGGCCCTCGGGTTGTAAACCACTTTAGTAGAGAACGAAAAGGAGCTATCGAATAAATAGCTCTGCTGACGGTACTCTAAGAATAAGCACCGGC:0.188814):0.00154628,3863512:0.0296209):0.0220507,(1141246:0.00415264,4404007:0.00346967):0.00724948):0.00540657,(58617:0.00329747,(60399:0.00459852,(970169:0.000857496,(4297503:0.00392308,4406407:1e-06):0.00466491):0.00375153):0.00320763):0.0127296):0.0332099):0.00284625):0.0074512,(((837138:0.0366363,(((4431633:0.0129887,(3844699:0.00156941,4378434:0.00236795):0.00808118):0.020331,(((239504:0.0153072,(645453:0.00175699,(4301706:0.0160039,250749:0.00645961):0.00676281):0.0208937):0.00268521,(3769757:0.0124796,4385825:0.0122415):0.00377459):0.00545546,(3935932:0.000865226,4400315:1e-06):0.0118709):0.0146756):0.0175222,(209792:0.0628189,((4402094:0.00923871,(206950:0.000743524,204004:0.00081507):0.0194667):0.0108914,(((((288687:0.023189,(1127848:0.00547823,4340617:0.00403897):0.00413949):0.00505002,340708:0.0095334):0.00678425,221302:0.00646333):0.00654507,653874:0.00573012):0.00792684,3603316:0.00931674):0.0100566):0.0121078):0.0187429):0.0096596):0.00307137,(((692677:0.00910454,(4474587:0.00910645,(4473065:0.0106561,(278338:0.0124963,4335832:0.0163608):0.00473834):0.00692615):0.00779447):0.0055718,(829841:0.0172845,(1141031:0.0110223,((1141725:1e-06,3803992:0.00167904):0.0158687,(136254:1e-06,135976:0.000845909):1e-06):0.0150214):0.00735859):0.00645291):0.0166929,(4330690:0.0223033,(136209:0.00149144,(4362928:0.00698728,(1741029:1e-06,2742616:1e-06):0.000840204):0.0111693):0.0127752):0.0135334):0.0109153):0.0103556,((254871:0.037819,(4304265:0.02055,(4432422:0.0252446,(3710458:0.0016849,(2104049:0.000791428,(4452179:0.00924973,4383216:0.0467825):1e-06):0.0023306):0.00464436):0.014561):0.00959694):0.00810519,(108542:0.0392296,(228107:0.0228975,(1108782:0.0034584,919715:0.00713072):0.00396297):0.0191619):0.0141292):0.0178832):0.0109342):2.9345e-05):0.00416527,(((((589137:0.0118711,534701:0.000680616):0.0329925,((((((589443:0.0275622,(320514:0.0132289,(590632:0.0067784,(576352:0.00480502,(356711:0.007618,317512:0.00345298):0.00264144):0.00417798):0.00357855):0.0336042):0.0174666,((2417239:0.0293512,(4357499:0.00901584,(((((((((278040:0.00466423,(563336:0.00340348,206913:0.00926133):0.00155726):0.00188008,583201:1e-06):0.00411781,526190:0.000795567):0.00496002,541045:1e-06):0.00165027,291858:0.00337426):0.00079145,(301845:0.00336258,277141:0.0036438):0.00184434):0.00473076,4427383:0.00472532):0.00149792,(200095:0.00200576,837415:0.0103722):0.00194918):0.000869303,(((2709959:0.00544801,693324:0.0039833):0.00317766,((201243:0.0119313,152561:0.00155684):0.00156877,550546:1e-06):0.0016447):0.0103178,(364393:0.00704863,152306:1e-06):0.00247304):0.000699421):0.00529574):0.0357064):0.00733586,((96562:0.013783,(4031424:1e-06,(200444:0.00728834,534943:0.00795132):0.000635941):0.0110731):0.00916848,(156524:0.0361085,571975:0.0397718):0.0167021):0.00570914):0.00687272):0.0081131,(249261:0.0503634,(1753252:0.0411733,((((996856:0.0274509,(363114:0.00739913,353421:0.00778325):0.0194996):0.00510985,(274907:0.0085772,(324724:0.0100283,292109:0.00190878):0.00507736):0.0179979):0.00663704,((168787:0.0163193,4368628:0.0101008):0.010957,(584851:0.0121085,(166400:0.0588341,(((864027:1e-06,4308844:0.0155425):0.00154466,226666:0.000987445):0.0017433,586779:0.0034245):0.0070405):0.00540978):0.00872741):0.0113336):0.0027842,(287889:0.00435628,252068:0.00320608):0.0219656)'g__Reichenbachiella':0.0136858):0.010597):0.0117329):0.0057036,((546189:0.00571625,350592:0.0106732):0.02352,((154481:0.0223444,248079:0.0230718):0.00208658,((535290:0.0126648,((58647:0.00602462,79778:0.0246782):0.00813506,183196:0.00810282):0.000837696):0.00372842,(303670:0.0105841,103997:0.00632982):0.00976567):0.00357297):0.00199589):0.00570595):0.00519095,(((694241:1e-06,4441351:0.000777573):0.00364231,(1780190:0.00760389,((((58612:0.00399588,3803994:0.00511705):0.00188873,(828978:0.0132517,278936:0.0165983):0.00368475):0.0206465,3478144:0.00579543):0.00685724,278904:0.00308818):0.0135789):0.00290533):0.00401898,(269296:0.0115176,((252466:0.00965293,708329:0.00346952):0.00861984,(342492:0.00933298,2582023:0.00224733):0.0221776):0.0097674):0.00708695)'g__Fulvivirga':0.0113905):0.0157935,(57447:0.0348999,(3703605:0.0169946,((4348413:0.00391646,((704351:0.00943406,(((766545:0.00500578,((4368065:0.0010563,(3766440:0.00365596,4430342:0.00267739):0.00204777):0.00431625,816443:0.0248362):0.0082517):0.00712536,4363189:0.00346045):1.43948e-05,2589:0.00433023):0.00803642):0.00454148,(4302423:0.0341035,(740330:0.0103993,(758429:0.0103919,((4010157:0.00271471,(1104780:0.0027345,113510:0.00507621):0.00151502):0.00117018,(2475957:0.00446405,(4352603:0.00326095,(318573:0.000965599,4437448:0.00290058):0.00155952):1e-06):0.00737246):0.000732674):0.00321188):0.00201702):0.00518294):0.000738856):0.0018075,(215176:0.0059259,(277421:0.00549716,1920746:0.0023021):0.00474339):0.00156897):0.0129024):0.00783462):0.0314287):0.00875563):0.00923825,(1067447:0.0322082,2325811:0.0375988):0.0133431):0.00884876,((882333:0.00945076,(829766:0.00158578,837378:0.00628747):0.0223028):0.0224644,(133292:0.0478108,1019850:0.0481123):0.0437222):0.019246):0.00600926,(((555186:0.010274,356218:0.0158832):0.0473955,(2588:0.0205898,4441484:0.00310914):0.020135):0.00850108,(((4347128:0.00448844,4410991:0.00184104):0.0509488,(275754:0.0416784,(201988:0.0145655,(797250:0.0201717,(836845:0.00206843,(645693:0.00189326,323057:0.00466328):0.0021697):0.0144869):0.00742391):0.0217214):0.00835552):0.0159011,((4414670:0.030984,((555927:0.011167,79737:0.0229706):0.0339144,(997706:0.0107466,1117863:0.00714109):0.0310052):0.0121646):0.0162707,((1114900:0.0511731,(573302:0.00543974,4191519:0.00358497):0.0265842):0.0174447,571941:0.0408614):0.00790876):0.00938563):0.00699666):0.0156635):0.00551361):0.0098271,((((832646:0.0152959,((156520:0.104258,832260:0.0205987):0.0317502,(829480:0.0056568,831005:0.018155):0.00290554):0.00767686):0.0169536,((677200:0.0174469,(102384:0.00664209,(((293250:0.00115562,((3685951:0.00283685,4401233:0.00557589):0.00447832,1133777:0.0117744):0.00763043):0.00735496,(2487740:0.0137903,3685952:1e-06):0.00110714):0.00771041,(777963:0.012339,(((322937:0.00392555,1115992:0.000795351):0.00388345,(136283:0.004517,(145556:0.00476275,1696672:0.00501289):0.00871809):0.0030604):0.00733713,((((364885:0.00970371,(356937:0.00502912,239948:0.00118181):0.0049287):0.00406298,823047:0.0121738):0.00770524,4385922:0.00581216):0.00790395,4307894:0.00524993):0.00626395):0.0117199):0.00906223):0.00324114):0.0117603)'g__Roseivirga':0.0222102,(((343750:0.043915,(553065:0.00701737,90078:0.00327508):0.0225561):0.00523873,239197:0.0409999):0.00888694,((522458:0.00554721,((1040906:0.0266398,(155601:5.324e-06,TAGGGAATATTGGTCAATGGGCGGGAGCCTGAACCAGCCATGCCGCGTGCAGGAAGACGGCCTTCTGGGTTGTAAACTGCTTTTACACGGGAAGAAAACGTCCATGCGTGGGCAACTGACGGTACCGTGGGAATAAGCACCGGCTAACTC:6.11352e-06):0.00272056):0.0444315,(((4466515:0.00887191,4332464:0.00642027):0.00149259,(4339120:0.0264246,524191:0.00264124):0.00316299):0.00157471,4396267:0.000792614):0.00221595):0.00504738):0.0227927,((1135981:0.00477341,4475380:0.00715767):0.00777343,(((1122695:0.00202984,1131867:0.00505864):0.00509989,((((1134451:1e-06,4466455:0.00156775):0.00311904,(1105867:0.00311227,1088066:0.00390526):1e-06):0.00858732,4332446:0.00648722):0.00148317,113302:0.00251056):0.00542781):0.00194761,1961379:0.00503006):0.0105428):0.0224639):0.0092597):0.00816745):0.00559462):0.00319301,((826061:0.0640712,(((4433058:0.015218,721740:0.0179752):0.00440515,3532065:0.00730001):0.00498212,(835604:0.0194739,3859689:0.0211519):0.00671112):0.00603114):0.0139087,(830355:0.0513282,((((1106466:0.00282714,376180:0.00836558):0.0132717,(((4310301:0.0358822,4359066:0.000815572):0.000258952,1105341:0.00452351):0.00570155,(1106010:0.00134562,(802166:0.00709045,4397902:0.00590933):0.00259727):0.00793169):0.00706734):0.00287557,TAGGGAATATTGGGCAATGGGCGCAAGCCTGACCCAGCCATGCCGCGTGAAGGAAGAAGGCGCTTCGCGTTGTAAACTTCTTTTGTTGGGGAATAAGGGCTTAATAACTTTAGGTATTGAATGTACCCAATGAATAAGCACCGGCTAACT:0.112351):0.00407213,(4313546:0.0128892,TAGGGAATATTGGACAATGGGCGAAAGCCTGATCCAGCCATGCCGCGTGGTAGATGAAGGCCCTCTGGGTTGTAAATACCTTTTATAAGGGAAGAAACTCTCCGATTCATCGGAGCCTGACGGTACCTTATGAATAAGCACCGGCTAACT:0.134633):6.29629e-06):0.0188903):0.0177874):0.0164786):0.0153243,(281512:0.0388782,((826073:0.0186627,834316:0.00103652):0.00777887,(828961:0.00352362,833300:0.0143239):0.00387885):0.0356824):0.0365343):0.00157589):0.00201543)'f__Flammeovirgaceae':0.0107247):0.000118997):0.00998885):0.00844252,(((((113727:0.113549,(((((401960:0.00603202,(2574:0.00672742,4402202:0.00679688):1e-06):0.0110428,(2187045:0.0116836,1146948:0.0159165):0.0121643):0.0270105,(((989214:0.00381957,(593226:0.0246881,((((((((1145153:0.00329429,(((914364:0.00478892,(((((871461:0.00196328,1003025:0.0051424):0.000750323,(958408:0.00266648,(921846:0.000883521,792300:0.00324005):0.00160346):0.00434128):0.00275095,545418:0.0119245):0.00266146,998719:0.0235795):0.0040788,(362511:0.00718863,((360800:0.00239269,((4414827:0.0025749,(((805208:0.00940609,588990:0.00433846):0.00507244,(((999681:0.00262473,(1097615:0.00175132,1026297:0.00615623):1e-06):1e-06,628252:0.00159695):0.00079708,((438292:0.00264731,1086072:0.00265957):0.000851785,((727004:0.000795988,(((((901847:0.00354193,651708:0.00433324):0.00076923,(966903:0.00888362,(962523:0.00439493,578726:1e-06):1e-06):0.0106596):0.00205281,455521:0.000870432):1e-06,1005659:0.00174271):1e-06,1031405:0.00262632):1e-06):1e-06,(880968:0.00175562,4317733:0.0017084):0.00335585):0.00320805):1e-06):1e-06):0.00158481,((587482:1e-06,((4307653:0.000865228,(919390:0.00174635,935637:0.0035028):1e-06):0.00173097,(939877:1e-06,(1015421:0.000872088,962823:0.0026206):1e-06):1e-06):1e-06):1e-06,218175:0.00237808):1e-06):0.00239021):0.00234095,((4301515:0.00788675,4468697:0.00347525):0.00510415,4468696:1e-06):0.00475552):0.00121217):0.00073247,697416:0.00811667):0.00462635):0.00249887):0.000994417):0.0032718,((1052108:0.00376047,(1043102:0.00533956,873101:0.0026706):0.00608098):0.00541465,844016:0.0050079):0.00111235):0.00195654,1001982:0.0124368):0.00415251):1e-06,((((860985:0.00087417,(895387:0.00531335,(873675:0.00263613,590000:0.000845949):1e-06):0.00166465):1e-06,((1057116:1e-06,(1102473:0.00533768,887680:0.00263705):0.00445457):0.00531513,(((942292:0.00264938,1042383:0.00263351):0.00175622,1004348:0.00175182):1e-06,(1068339:0.00979686,(1000045:0.00176695,931161:0.00332839):0.00109973):1e-06):1e-06):0.00264182):0.00250363,((1953697:0.001598,(1953696:0.0496282,4085310:0.0072598):0.000819526):0.00160773,((952014:0.00087752,(888037:0.00118957,241717:0.00715072):0.00145638):0.0015915,880390:0.00262947):0.00161089):0.00239659):1e-06,(4047528:0.00436168,(952026:0.0026293,1003979:0.000875082):0.00353941):0.00253434):0.00478261):0.00471431,(413415:0.0128367,(501360:0.00702285,((((935671:0.0119223,915737:0.00250008):0.0035325,(494395:0.00442862,(((224467:0.00175928,891562:0.00607979):0.00399706,4421008:0.00470552):0.00175603,749709:0.0016082):0.00157176):0.00357133):0.00415142,994849:0.0150573):0.00318632,(488159:0.00352155,(1097590:0.00394145,377273:0.00496391):0.00274322):0.000686763):0.00164214):0.0036482):1e-06):0.00550071,((1080263:0.00555954,798861:0.00515347):0.00438351,1087488:0.00333176):0.0011548):0.00161417,(((1056351:0.00174694,498065:0.00261582):0.00218359,(((916646:0.000871636,(889075:0.00262141,4047529:0.000851076):0.00251984):1e-06,774443:0.00239443):1e-06,3198605:0.00238573):0.00368096):0.00161744,807948:0.0040276):0.00225861):0.00240126,(1005500:0.00527669,((943729:0.00261446,679166:0.00159219):1e-06,(644644:1e-06,908555:0.00700868):1e-06):1e-06):0.00478672):1e-06,(((971347:1e-06,(1069217:1e-06,(877057:0.00273642,(863619:0.00881384,891011:0.000985973):0.00173445):0.00522125):0.00528899):0.00174484,902553:0.00350025):1e-06,(3230029:0.000793516,(1037917:0.000126602,(1029362:0.000876287,(642574:1e-06,(((695997:0.00404738,((267978:0.00576826,(804163:0.00084352,675357:0.00564295):0.00621948):0.00135465,(882840:0.0122226,948328:0.00541329):0.00486075):0.00101195):0.00159305,(((3191490:1e-06,(975764:1e-06,4405442:0.00894855):0.00160104):0.000798413,(((400544:0.013444,444896:0.0362252):1e-06,395555:0.000873707):1e-06,422660:0.00708633):0.0043975):0.00323552,(((941800:1e-06,(1080436:0.0115936,861532:0.000817921):0.00715891):0.00532356,1039872:0.00714822):0.00176921,889164:0.003491):1e-06):0.00159595):1e-06,985489:0.0017892):0.00237322):0.00159221):0.00156828):0.00150613):1e-06):1e-06):0.00238074,((219318:0.000801344,1066213:1e-06):1e-06,(644059:0.00159742,((((948402:0.00529409,930762:0.00528765):1e-06,983239:0.00799341):1e-06,861862:0.0017481):1e-06,1018996:1e-06):1e-06):0.00159823):0.00160011):1e-06):0.00967822):0.00594895,(568926:0.0154091,2741063:0.056566):0.0128323):0.0242606,((4468695:0.016732,(749769:0.031369,((1007525:0.00519398,(972181:0.000895348,(924555:0.00314572,((1091481:0.00173873,(19038:0.00492256,4326580:0.00769024):0.00163025):0.0099209,687649:0.0078899):0.0035364):0.00449494):0.00344445):0.00498819,4410283:0.0045006):0.000825766):0.0144038):0.013315,((((790953:0.000941271,750834:0.00584343):0.00706628,(773233:0.0036339,674613:0.0872203):0.0094242):0.017228,(((((1108646:7.0109e-06,TAGGGAATATTGGGCAATGGAGGAGACTCTGACCCAGCCATGCCGCGTGCCGGACGAAGGCCTTCTGGGTCGTAAACGGCTTTTTTCCGGGAAGAACCGGTCCTGTGCGCAGGGCTTTGACGGTACCGGGAGAATAAGCACCGGCTAACT:0.0109417):0.00178778,922912:0.0732005):0.000763916,359824:0.000866798):0.0124969,(828231:1e-06,(585730:0.00340533,(818715:1e-06,824244:0.00208997):0.00479328):0.00448756):0.00604433):0.00186403,833206:0.00370078):0.0132708):0.0114101,((4297735:0.0100384,((405952:0.00560153,(465275:0.00192071,(4404139:0.0130211,(719030:0.0304703,((819573:1e-06,(((((555981:0.00332461,1085307:0.00888705):0.00259304,(1059960:1e-06,1035370:0.0171098):1e-06):0.00324761,907780:0.00266916):0.000785513,(1011578:0.00087968,(943594:0.00441434,1001968:0.00264833):1e-06):1e-06):0.00160535,(1046134:0.00351056,1017514:0.00409673):0.00213437):1e-06):0.00160633,(((1100559:0.00449558,(((760298:0.00856025,(((1097416:0.00350922,(1059663:1e-06,1073293:0.0017485):1e-06):1e-06,752228:0.00932392):0.00266126,(1050877:0.00177938,(1069618:1e-06,((1027943:1e-06,(915517:0.00265347,877622:0.00175959):0.0017778):0.00444332,863550:0.00177132):0.00175096):0.00350519):0.00174917):1e-06):0.00420641,(((513548:1e-06,4370776:0.00738247):0.00728298,(829194:1e-06,(((207271:0.000850861,(((((((4469720:0.00276311,1134516:0.0155182):0.0024385,(4307098:0.00353514,4478873:1e-06):0.00353429):0.00179171,(4405441:0.00290253,654301:0.0100184):0.00297216):1e-06,(1034740:0.00435097,209617:0.0348791):0.00417959):0.00293274,(((1122184:0.00386122,(1981833:0.00383311,1045911:0.00420357):0.00261399):0.00290484,(4405440:0.00840968,(4405439:0.00547525,2621271:0.00423474):0.00186048):0.00327236):0.0030859,4304618:0.00169335):0.00378914):0.00251174,(4353585:0.00336895,(1146192:0.003368,913184:0.00355189):0.00254875):0.00196601):0.00222936,810833:1e-06):0.00325958):0.00140772,789806:0.00258815):0.00578566,149258:0.000960966):0.00633983):0.00569116):0.00637288,(((1015502:0.00363438,((824148:1e-06,(((382219:0.013613,212044:1e-06):0.00414392,(822229:1e-06,(816959:0.00158779,822762:0.000792219):0.000794265):0.00134753):0.000930117,(817981:0.00312872,559930:0.000837661):0.00096848):0.00397131):0.0023846,822987:0.00103057):0.00459805):0.00397607,825804:0.000828104):0.000843893,(513718:0.00636669,(814715:0.000799366,(((818538:0.000795602,268855:1e-06):0.000791781,((((827674:0.00158657,303779:1e-06):0.00877735,579801:0.00264474):0.00315293,822679:0.0017949):0.00465036,(211042:0.000846275,827969:0.00238149):1e-06):0.00521869):0.0017256,747945:1e-06):0.000854072):0.00202259):0.00530643):0.00161575):1e-06):0.00403227,(816662:1e-06,4414830:0.000835129):0.00165796):0.00156699):0.00154707,(449027:0.0113928,(812748:0.00167549,4468694:0.00170469):0.00341002):0.00248014):0.0032701,(907739:0.000878298,(993122:0.00177048,(935772:0.00177168,(913512:0.00354881,1131646:1e-06):0.00158817):0.00242113):0.000787113):1e-06):0.00159515):0.00471708):0.00225096):0.00163295):0.0023428):0.00309977,((43316:0.0250472,((936454:0.00499192,331473:0.00937578):0.00406233,((900372:0.0151688,988172:0.0115013):0.00530032,((((1052360:0.00617657,((1793003:0.000804265,4405437:0.0105497):0.00228803,(137870:0.00471815,4431454:0.00661838):0.00507553):0.00785703):0.00381638,862361:0.0062911):0.000821256,1033040:0.00345275):0.00132816,(1090978:0.00525235,(919932:0.00202667,(1090273:0.0133896,882923:0.00833735):0.00271251):0.00616005):0.00847203):0.00258272):0.00406068):0.00330218):0.00303771,(954019:0.0074694,1146920:0.00753206):0.0042652):0.00685057):0.00307339):0.00969446,((((((((((((1048429:0.00156527,(971725:0.000899804,973465:0.018217):0.00555699):0.00444729,(782955:0.00270705,(((1108256:1e-06,(4429824:0.000799809,(1121486:0.00589999,(150955:0.00563246,(992589:0.00266577,((265466:0.00159812,(4429827:0.00323721,253339:0.00461178):0.000886689):1e-06,(832860:0.000795132,2603:1e-06):0.001841):0.00254525):0.0013593):0.0067792):1e-06):1e-06):0.00159373,(2312725:0.000800633,927623:0.0017542):1e-06):0.000799019,(994273:0.000884203,854661:0.00890573):0.000869344):0.00537009):0.001897):0.022305,((809993:1e-06,(4445955:0.0450909,815858:1e-06):0.00397116):0.00398517,(373448:0.0043831,2605:0.00237661):1e-06):0.0100782):0.00481697,((878444:0.00351852,(1032922:1e-06,976450:0.0026036):0.00436671):0.00347935,(((4468631:0.0157771,267462:0.00182001):0.0048525,637916:0.00325578):0.00244803,(259708:0.00159355,990685:0.00436027):0.000785423):1e-06):0.00971313):0.00533798,((235307:0.00452358,4480005:1e-06):0.000814518,(1089233:0.0253889,((1059378:0.00560847,987863:0.00312738):0.00743427,(4405436:0.0104115,(924238:0.00556971,4321504:0.0192683):0.00550645):0.0122666):1e-06):0.012798):0.00617361):0.00429606,(997642:0.00381782,((824700:0.0112348,((((1082142:0.0010318,973488:0.00873256):0.0185005,1059777:0.00526177):0.00125841,((1107396:0.0129313,(((41126:0.00191212,(979043:1e-06,(1099440:0.000874736,(1048598:0.000872333,(265336:0.000799247,70352:0.000805506):1e-06):1e-06):0.00207768):0.00447134):0.00604487,(448094:0.00425678,(((818076:0.00300808,159973:0.0121868):0.00369061,2312727:0.00294612):0.00180671,46108:0.00328427):0.00319707):0.00365074):0.00115719,(4244619:0.000966566,(1145987:0.004422,904882:0.00888972):0.0020616):0.00390564):1e-06):0.00251932,(967782:0.00646868,512199:0.0204653):0.00670216):0.00326062):0.00507851,805174:0.00945088):0.00481977):0.00471396,1069304:0.00506741):0.00218388):0.00835667):0.00528924,(((((824400:0.00623648,((643432:0.00415637,271524:1e-06):0.00193867,(812997:0.00223984,83153:0.00496878):0.00346195):0.00466368):0.00205425,(434806:1e-06,(31375:0.00724678,(970702:0.00348009,1094828:0.00877387):1e-06):0.004815):0.00362442):0.00187128,418749:0.0194609):0.00298617,(812930:0.00374696,811683:0.00133363):0.00337046):0.00988511,(822879:0.00854175,((((((288167:1e-06,(701948:0.00158713,(541746:0.000851629,((807348:0.00317913,4360474:0.00657812):0.00488542,(756285:1e-06,(1080980:1e-06,871212:0.00440042):1e-06):0.0033458):0.00322588):0.00480953):1e-06):1e-06,(1087384:0.0205449,(984809:0.00109982,(((958208:0.00262575,867466:0.00880986):1e-06,(248831:0.00636224,((987253:0.00348467,(956980:0.000827372,875769:0.00260962):1e-06):1e-06,2604:1e-06):0.000668874):0.00705232):0.00243599,636755:1e-06):0.00585581):0.00462374):0.0113486):0.00158729,(127012:0.00162654,749603:0.00238265):1e-06):0.00158273,((311870:1e-06,(107608:0.00194798,656472:0.00691723):0.00578825):1e-06,4324653:1e-06):0.00161106):0.00655677,(4404498:0.00801199,((1055004:1e-06,4475481:1e-06):0.0017884,(664471:0.00256263,(979268:0.00175152,1083298:1e-06):0.00423542):0.0104957):0.00557291):0.00235644):0.00635475,((279699:0.00701777,1127832:0.000787003):0.0105454,(40349:0.00408169,(((982467:0.00708578,356416:0.00860907):0.00161204,20292:0.00160883):0.00107378,949659:0.00181429):0.00613974):0.00572847):0.0054361):0.00177584):0.00261421):0.00519422):0.00332986,(3406670:0.0141927,(1103136:0.00852602,(4468534:0.0173168,(913229:0.00526045,1018196:0.0026498):0.000104162):0.00657024):0.00652926):0.0105497):0.0183663,(52380:0.0161592,36224:0.0228264):0.00517642):0.010956,TAGGGAATATTGGGCAATGGGCGAGAGCCTGACCCAGCCATGCCGCGTGCCGGATGAAGGCCTTCTGGGTTGTAAACGGCTTTTCTCAGGGAAGAAAAAGAGGATGCGTCCTACACTGACGGTACCTGAGGAATAAGCACCGGCTAACTC:0.00177456):0.0,TAGGGAATATTGGGCAATGGGCGAGAGCCTGACCCAGCCATGCCGCGTGCCGGATGAAGGCCTTCTGGGTTGTAAACGGCTTTTCTCAGGGAAGAAAAAGGGGATGCGTCCCAAACTGACGGTACCTGAGGAATAAGCACCGGCTAACTC:0.00177456):5.35187e-06,47791:0.0110047):0.0207769):0.00482102):0.0098835):0.00468572):0.0195764)'g__Hymenobacter':0.0430444,((154032:0.00702868,(4364575:0.0171738,(2036774:0.00413591,4305404:0.00726565):0.0029058):0.00773694):0.0191646,(((4358701:0.0185836,((516417:0.00451459,(((((4476502:0.0033936,1069076:0.00677901):0.00275448,(1071505:0.00519771,320262:0.000871847):0.00177395):0.00155816,1143359:0.00255087):1e-06,1075898:0.00176761):0.00209721,1141952:0.00480871):0.00180751):0.00385111,(227919:1e-06,1112001:0.00713362):1e-06):0.00501274):0.0141798,(((1113105:0.0171943,((857331:0.00164249,(1112830:0.00386893,4471717:1e-06):0.00239115):0.0288497,TAGGGAATATTGGTCAATGGATGGAAGTCTGAACCAGCCATGCCGCGTGCAGGACGAAGGCCCTTCGGGTTGTAAACTGCTTTTATTGAGGAAGAAGAAGTCTCTTGCGAGGGACTGTGACGGTACTTAATGAATAAGCACCGGCTAACT:0.0834448):7.04412e-06):0.00659283,(((((((4480958:0.00690231,816789:0.0162412):0.0014703,((1971528:0.00144032,(4327297:0.0228352,4327294:1e-06):0.00174771):0.00164464,249391:0.00566892):0.0045767):0.00177114,((4429821:0.00637337,4364580:0.0206796):0.00492241,4364578:0.0125562):0.00126487):0.0106674,(4256699:0.004679,((1103871:0.000882862,(4432548:1e-06,(4303004:0.000780529,(3230031:0.00232999,(1127158:0.00714597,863761:0.00255738):1e-06):0.00312051):0.00709869):0.00712471):0.00403057,(((((1055829:0.00561469,(311980:0.00804992,(501456:0.00085614,(107814:0.0008145,(175203:0.000823391,822455:0.00235424):0.0016544):0.00332447):0.000701035):0.00378495):0.00212997,((1714678:0.00083125,(4481980:0.0193631,4361593:0.00237408):0.000753839):0.0022724,985339:0.0088223):0.00396873):1e-06,1125648:0.00871968):0.00550776,(761792:0.0033916,(1111968:0.00234614,4364573:0.00155707):0.000776714):0.00312717):0.000794357,4361433:0.00414607):0.00883237):0.00065182):0.00260946):0.00439218,(((573077:0.000823152,4424717:0.0127688):0.00476905,(4364577:0.00161224,(764312:0.0145083,1127112:0.0169283):0.000190495):0.00466755):0.00231308,(4365064:0.0125309,(567966:1e-06,802033:0.00952037):0.0068305):0.00359675):0.00976857):0.00506322,((1130790:0.0007857,1138934:0.00629021):0.00273848,(4474480:0.00586851,4467325:0.0132291):0.00480293):0.00305543):0.00628154,((4327302:0.0210289,4364181:0.00581231):0.00442613,(1109927:0.0143917,(((1131075:0.00314644,(((3230030:0.0015427,4358697:0.000792866):0.00234647,(4434998:0.00709107,4356453:0.00164328):1e-06):0.00631099,((644487:0.00791527,634475:0.00631339):0.00218938,(356181:0.00621977,831854:0.00878035):0.00552735):0.00170051):0.00155793):1e-06,((731187:0.00315116,(533965:0.00471576,(330039:0.00116162,3615780:0.00156347):0.00114422):0.00315871):0.00770507,(699760:0.0116419,660042:0.0112889):0.00146963):0.00416492):0.000756045,4298052:1e-06):0.00576498):0.00120913):0.00337638):0.00753297):0.00716519,861019:0.0353639):0.00508722)'g__Adhaeribacter':0.013337,(785819:0.0278136,(((974129:0.0259564,((1111806:0.00407113,((4397932:0.000860541,(1004511:0.000929714,(4391551:0.00297587,4397931:0.00867938):0.00301444):0.00520589):0.00422073,((4388648:0.004853,4408274:0.00162016):0.000783453,(4397928:0.00800191,4408273:0.00111706):0.00227984):0.00305166):0.00198944):0.00408592,(((1068698:1e-06,4380227:0.0137593):0.00914145,4408277:0.00175265):0.00571278,((4408275:0.017848,579386:0.0122531):0.00110463,267557:0.00740005):0.00445371):0.00380439):0.00536044):0.00638659,(((4380226:0.00174584,(934848:0.0061782,1042774:1e-06):0.0115814):0.00650312,4408276:0.00665119):0.00840951,3606781:0.00214922):0.00866111):0.0136336,((555506:0.00129044,(77550:0.00607309,4432546:0.00512667):0.00732548):0.00172398,1148291:0.00572924):0.00537685):0.00526266):0.0168138):0.0077007):0.00489471):0.00994125,(((((751178:0.00171314,(((659663:0.00246701,(4397904:0.00249362,(1017800:0.000565908,258120:0.0228788):0.00935759):0.0115853):0.00333112,4316345:1e-06):0.00726429,((265113:1e-06,4347868:1e-06):0.004317,((42709:0.00578554,4376463:1e-06):1e-06,(4433208:1e-06,806884:0.00563698):0.00160186):0.00156917):0.00688707):1e-06):0.00509314,((1574400:0.00643512,(2032400:0.00484346,(306350:0.00261166,(4429823:0.00241484,(700339:0.00249737,(1794759:0.00160499,(4448427:0.00159973,4448426:1e-06):1e-06):0.00161006):0.000806583):0.00240512):0.00161193):1e-06):0.00325812,(4448425:0.00778393,4468617:0.00893591):0.00456613):0.00241413):0.00333711,(((1124488:0.00171071,(982133:0.00715496,(3598678:0.000791595,3606701:0.00161734):0.00244319):0.00159382):0.000752104,(137491:0.00332809,889286:0.0193925):0.00330364):0.0151141,(4301664:0.0128342,((3606700:0.00987314,4448424:0.000767771):0.008566,(3606703:0.00753025,4024548:0.00559193):0.00161347):0.0127761):0.0056346):0.0117711):0.00194412,(((153734:0.00922318,(1147510:1e-06,(4343393:0.00404804,(4336212:0.00993538,(4397935:0.00663192,((4458423:0.019232,4362992:0.00673516):0.00145256,1004215:0.00454462):0.00661347):0.00239798):0.00240757):1e-06):0.000809694):0.00731333,((((3464573:0.0015774,3532054:0.00324644):0.00571652,((1574399:0.00824414,((566830:1e-06,4450129:0.000820811):0.0115439,832593:0.00665644):0.0023301):0.00314811,(((2032402:0.00241902,(772100:0.00784023,(336236:0.000809419,2187047:1e-06):0.00652606):0.00648534):0.00325178,((3025433:0.00402699,2369179:1e-06):0.00160543,2152009:0.000799455):1e-06):0.00401119,2773302:0.000801371):1e-06):0.00316712):0.000959198,4413014:0.0121813):0.00326001,(2404795:0.00166391,(((538708:1e-06,(561097:1e-06,810024:0.0100094):0.00911641):0.00402841,(572203:0.00487648,((566420:0.00432142,691264:0.00253087):0.00495363,1129083:0.0145903):0.00211844):1e-06):0.00160612,(4135405:0.0017117,4387179:0.000824027):1e-06):0.00155843):0.00250028):0.00241634):0.00407452,(548681:0.00772145,(3403306:0.00715473,4451019:0.00736589):0.0108232):0.000934195):0.00693129):0.00129894,(((2032398:0.0106066,(((1784794:5.00256e-06,TAGGGAATATTGGGCAATGGAAGAGATTCTGACCCAGCCATGCCGCGTGCAGGAAGAAGGCCTTCTGGGTTGTAAACTGCTTTTATCAGGGAAGAAAACGCTCCTGCGGGAGTAACTGACGGTACCTGATGAATAAGCACCGGCTAACTC:0.0104854):0.00255631,4455616:0.00168479):0.00759463,(2032397:0.00211608,(4326782:0.00531967,567720:0.00354258):0.00113582):0.00411145):0.00099097):0.00583754,(((153137:0.00629199,83725:0.0173737):0.00553122,(((((3317663:0.00265306,809536:0.00158652):0.00319709,666533:0.00719947):1e-06,247967:0.0128374):0.0039751,4474137:1e-06):0.00844559,(4305907:0.0100429,4308902:0.0170796):0.00676167):0.00255257):0.00953585,(830732:6.51828e-06,TAGGGAATATTGGGCAATGGTCGAGAGACTGACCCAGCCATGCCGCGTGCAGGATGAAGGCCTTCTGGGTTGTAAACTGCTTTTATCAGGGAAGAAAACGCTCTTGCGAGAGTAACTGACGGTACCTGATGAATAAGCACCGGCTAACTC:0.0105347):0.0133429):1e-06):0.00263317,(4439368:0.0383806,4391550:0.00920484):0.00809692):0.00423267)'g__Pontibacter':0.0218213):0.0168389)'f__Cytophagaceae':0.0160476,(((((58606:0.0318557,4154832:0.0268956):0.0402033,((690590:0.0462461,(4348393:0.0868168,(3655486:0.0257079,4253691:0.0202491):0.0237161):0.0128275):0.0231379,(3261320:0.0162294,4475998:0.00626918):0.0706186):0.00612604):0.0193507,(2099128:0.0124977,(2973282:0.00430389,4401317:0.00166532):0.0139356):0.0859096):0.0256665,((4370711:0.0560771,(1003894:0.0248951,(986534:7.16581e-06,TAGGGAATATTGGGCAATGGGCGCAAGCCTGACCCAGCCATGCCGCGTGCAGGAAGAATGCCCTCTGGGTTGTAAACTGCTTTTGGGAGGGGACAAAAAGCCAATGCGTTGGTAATTGAGTGTACCTCCAGAATAAGCACCGGCTAACTC:0.0343239):0.029344):0.0858728):0.0328333,((275100:0.0601386,(((((823343:0.0254953,TGAGGAATATTGGTCAATGGACGCAAGTCTGAACCAGCCATGCCGCGTGCAGGAAGAAGGTTTTCGGATTGTAAACTGCTTTAGACAGGGAAGAAAAAAGACAGTACCTGTAGAATAAGCTCCGGCTAACTACGTGCCAGCAGCCGCGGT:0.093995):0.0,TGAGGAATATTGGTCAATGGACGCAAGTCTGAACCAGCCATGCCGCGTGCAGGAAGAAGGTTTTCGGATTGTAAACTGCTTTAGACAGGGAAGAAACAAGACAGTACCTGTAGAATAAGCTCCGGCTAACTACGTGCCAGCAGCCGCGGT:0.093995):0.0,TGAGGAATATTGGTCAATGGACGCAAGTCTGAACCAGCCATTCCGCGTGCAGGAAGAAGGTTTTCGGATTGTAAACTGCTTTAGACAGGGAAGAAACAAGACAGTACCTGTAGAATAAGCTCCGGCTAACTACGTGCCAGCAGCCGCGGT:0.108976):6.22564e-06,(672639:0.0497514,TGAGGAATATTGGTCAATGGACGCAAGTCTGAACCAGCCATGCCGCGTGCAGGAAGAAGGTTTTAGGATTGTAAACTGCTTTAGACAGGGAAGAAACAAGACAGTACCTGTAGAATAAGCTCCGGCTAACTACGTGCCAGCAGCCGCGGT:0.0852952):6.07467e-06):0.0391734,TGAGGAATATTGGTCAATGGGAGGAATCCTGAACCAGCCATGCCGCGTGCAGGACGAAGGCTCTACGAGTTGTAAACTGCTTTAGACAGGGAAGAAAAAAGACAGTACCTGTAGAATAAGCTCCGGCTAACTACGTGCCAGCAGCCGCGG:0.141913):0.0135981):0.0506024,((967832:0.00424282,3528450:1e-06):0.0074867,(2629:0.00127902,1064283:0.0119878):0.00270569):0.073382):0.0154252):0.010162):0.00893176,(1135173:0.0621414,3934741:0.0622122):0.0407213):0.0149896):0.0121921,(4469971:0.0338651,(4437717:0.0517943,4465948:0.0358099):0.056912):0.0453431):0.0196003,((130348:0.0850632,((4435558:0.0224996,TAGGGAATATTGGGCAATGGGCGAGAGCCTGACCCAGCCATGCCGCGTGCAGGAAGACGGCCCTCTGGGTTGTAAACTGCTTTTGTAGGGGAAGAACAGACAGGATGCGTCCTGTTGTGACGGTACTCTACGAATAAGCACCGGCTAACT:0.0589879):0.0213919,(((195039:1e-06,(226250:0.0017105,4417492:0.00159119):1e-06):0.0190713,(716311:0.0349835,((2198291:0.0315081,(646991:0.013694,761222:0.00273284):0.0264781):0.0214316,(4396123:0.0484641,(1128637:1e-06,(2569:0.0105162,2568:1e-06)'s__dorotheae':1e-06):0.0450313):0.00184756):0.013115):0.00654284):0.0128888,363495:0.0605883):0.0126068):0.0171715)'g__Flexithrix':0.0315228,((((58614:0.00325675,(1146150:0.0157449,58613:0.00123099):0.00502548):0.0528747,(1657389:0.0591934,(3160827:0.0209246,(1583749:0.0455897,1121137:1e-06):0.0383059):0.0233423):0.0136488):0.0113718,((4478949:0.000788726,(814265:0.00564161,817111:0.0063529):0.000716421):0.0201921,((182594:0.000815375,1142167:1e-06):0.0213834,(((58610:0.00198535,TAGGGAATATTGGGCAATGAAGGCAACTCTGACCCAGCCATGCCGCGTGAACGATGAAGGCGCTCCGCGTTGTAAAGTTCTTTTGGATGGGGCGAAAAAGACGGATTAATCCGTAACTGACAGTACCATCAGAATAAGCACCGGCTAACT:0.0969988):2.2104e-05,TAGGGAATATTGGGCAATGGGGGCAACTCTGACCCAGCCATGCCGCGTGAACGATGAAGGCGCTCCGCGTTGTAAAGTTCTTTTGGATGGGGCGAAAAAGACGGATTAATCCGTAACTGACAGTACCATCAGAATAAGCACCGGCTAACT:0.0847682):0.00338621,(549152:0.00312855,(541109:0.000782446,((4341349:1e-06,4481373:1e-06):1e-06,(4371522:1e-06,(4371526:1e-06,4444673:1e-06):0.00156043):0.00156144):1e-06):0.000772647):0.000922335):0.00602454):0.00717139)'g__Flammeovirga':0.0659738):0.027614,((1122930:0.0527342,(4384564:0.0119933,(3382958:0.0143779,4447268:0.0042187):0.0157866):0.0614129):0.0361937,(58625:0.0840894,(58627:0.0289166,1806896:0.0515118):0.0484179):0.0238109)'g__Flexibacter':0.0257174):0.0160679)'f__Flammeovirgaceae':0.0123801):0.00454516,(334436:0.127608,(644348:0.0296994,(191918:0.00549707,(2573:0.0015642,4409861:0.00236055):1e-06)'s__diffluens':0.0489432)'g__Persicobacter':0.0154641)'f__Flammeovirgaceae':0.0196613):0.0111875):0.00719347,(((1038765:0.0872454,(1127721:0.0177563,(((1139890:1e-06,(231191:0.0167155,826306:0.00626051):0.0155591):0.0015814,(335072:0.00151022,(((340260:0.00246353,(136881:0.00544447,711961:0.00244083):0.003036):0.000826698,(341341:0.00179083,234844:0.00742155):0.00226425):0.00203133,4425842:0.00228677):0.000753521):0.00375086):0.00510821,(19323:0.0017049,(837890:0.00652957,1084623:0.00502915):0.000914159):0.00696355):0.00871497):0.0490838):0.0135966,(349551:0.0647752,((868676:0.0199394,741940:0.0487936):0.026567,((155856:0.0496639,2577:0.0397656):0.010555,((3473633:0.0160458,4342878:0.00964692):0.0289352,(310713:0.0135896,(810334:0.00830266,(166033:0.0367379,(324075:0.0130139,153017:0.0043552):0.0139356):0.00431138):0.0243193):0.0296931):0.0206517)'g__JTB248':0.00510105):0.0189238):0.0195735):0.00577938,(3423665:0.052669,(743599:0.0153729,537681:0.029566):0.0192427):0.0268574)'f__Flammeovirgaceae':0.0109786)'c__Cytophagia; o__Cytophagales':0.0182027,((((159170:0.0726237,((((4409207:0.00659208,4483704:0.00441779):0.079807,((4353661:0.0623641,4472990:0.0565634):0.0106967,((((243924:8.5207e-06,TAAGGAATATTGGACAATGGGCGCAAGCCTGATCCAGCCATCCCGCGTGCAGGAATACTGCCCTATGGGTTGTAAACTGCTTTAGCTAGGGAATAAAAAGGTCATTTATGACAAATTGAAGGTACCTAGAGAATAAGCACCGGCTAACTC:0.0577708):0.0,TAAGGAATATTGGACAATGGGCGCAAGCCTGATCCAGCCATCCCGCGTGCAGGAATACTGCCCTATGGGTTGTAAACTGCTTTAGCTAGGGAATAAAAAGGTCATTTATGACAAATTGAAGGTACCTAGATAATAAGCACCGGCTAACTC:0.0702317):0.0174419,((((((327821:0.0187031,(2554:5.31841e-06,TAAGGAATATTGGACAATGGACGGAAGTCTGATCCAGCCATCCCGCGTGGAGGAATAAGGCCCTATGGGTTGTAAACTCCTTTAGCAGGGGAATAAAAAGGTCATTTATGATCAATTGAAGGTACCCTGAGAATAAGCACCGGCTAACTC:0.0108624):0.00544073):0.00552183,TAAGGAATATTGGACAATGGACGCAAGTCTGATCCAGCCATCCCGCGTGGAGGAATAAGGCCCTATGGGTTGTAAACTCCTTCAGCAGGGGAATAAAAAGGTCATTTATGATCAATTGAAGGTACCCTGAGAATAAGCACCGGCTAACTC:0.0225488):8.04596e-05,TAAGGAATATTGGACAATGGACGCAAGTCTGATCCAGCCATCCCGCGTGGAGGAATAAGGCCCTATGGGTTGTAAACTCCTTTAGCAGGGGAATAAAAAGGTCATTTATGATCAATTGAAGGTACCCTGAGAATAAGCACCGGCTAACTC:0.0111184):0.00152622,TAAGGAATATTGGACAATGGACGCAAGTCTGATCCAGCCATCCCGCGTGGAGGAATAAGGCCCTATGGGTTGTAAACTTCTTTAGCAGGGTAATAAAACCTCTATTTATAGAGACTTGAAGGTACCCTGAGAATAAGCACCGGCTAACTC:0.030889):0.0178297,TAAGGAATATTGGACAATGGACGCAAGTCTGATCCAGCCATCCCGCGTGGAGGAATAAGGCCCTATGGGTTGTAAACTCCTTTAGACAGGGAATAAATCAGTGGATTCATCCGCTGTTGAAGGTACCTGTAGAATAAGCACTGGCTAACT:0.0606885):9.1763e-05,TAAGGAATATTGGACAATGGACGCAAGTCTGATCCAGCCATCCCGCGTGGAGGAATAAGGCCCTATGGGTTGTAAACTCCTTTAGACAGGGAATAAATCAGTGGATTCATCCGCTGTTGAAGGTACCTGTAGAATAAGCACCGGCTAACT:0.0461055):0.00952217):0.0613135,((((550734:9.02256e-06,TAGGGAATATTGGACAATGGAGGAAACTCTGATCCAGCCATCCCGCGTGAAGGATGAAGGCCCTCTGGGTTGTAAACTTCTTTTCTTTGGGGATAAAAACTCGATTTCTATCGAGCTTGAAGGTACCAGAGGAATAAGCACCGGCTAACT:0.0679172):0.0,TAGGGAATATTGGACAATGGAGGCAACTCTGATCCAGCCATCCCGCGTGAAGGATGAAGGTCCTCTGGATTGTAAACTTCTTTTCTCTGGGAATAAAAACTTCGATTCACTCGGAGCTTGAAGGTACCAGAGGAATAAGCACCGGCTAAC:0.0214242):0.00923008,536443:0.045476):0.0167451,((((3025055:0.0380644,4377486:0.0266626):0.0129822,((538684:0.0184385,(225059:1e-06,(1007771:0.00166583,1117404:0.00504389):0.00757657):0.0130525):0.00690977,((4431405:0.000782793,4443356:0.00153234):0.0156161,((1106267:0.00320683,912771:0.00621693):0.00616755,TAGGGAATATTGGACAATGGGCGCAAGCCTGATCCAGCCATCCCGCGTGAAGGATTAAGGCCCTATGGGTTGTAAACTTCTTTTTTTGGGGAATAAAAACTGGAATTCATTCTAGCTTGAAGGTACCCGAAGAATAAGCACCGGCTAACT:0.0284417):0.0147693):0.0175175):0.00779797):0.00315759,320742:0.0187147):0.0129564,4396041:0.0173116):0.0060707):0.0440363):0.0242342):0.00923947):1e-06,(228500:0.0682446,(((1109402:0.0476199,(2439148:0.00385119,(1883964:0.00182031,4481414:0.000785022):0.0093431):0.0608342):0.00895322,((55727:0.0042135,3841378:0.0102038):0.0208022,(533454:0.0126874,210280:0.00620326):0.0162922):0.0194916):0.0117301,568347:0.0621068):0.0165741):0.0137323):0.010631,(1108141:0.0566626,((1113594:0.0534941,812082:0.0320734):0.0187019,(1114050:0.0730912,(4413062:0.0949975,(1108758:0.0518827,4347727:0.0694663):0.0163073):0.012102):0.012992):0.0172091):0.0247683):0.0124461):0.00871813,(((((885388:0.00338368,4476843:0.0033611):0.0107583,(((307801:0.00136416,TAGGGAATATTGGACAATGGGCGAAAGCCTGATCCAGCCATCCCGCGTGGTAGATGAAGGCCCTCTGGGTTGTAAATACCTTTTGCAAGGGAAGAAACACTCCGATTCATCGGAGCCTGACGGTACCTTGCGAATAAGCACCGGCTAACT:0.112284):0.0240288,(819699:0.0199325,(((((3147751:5e-07,TAGGGAATATTGGACAATGGGCGAAAGCCTGATCCAGCCATGCCGCGTGATAGATGAAGGCCCTCTGGGTTGTAAATATCTTTTATCTGGGAAGAAACAATCTTATTCTTAAGATCTTGACGGTACCAGAGGAATAAGCACCGGCTAACT:6.11352e-06):0.0,TAGGGAATATTGGACAATGGGCGAAAGCCTGATCCAGCCATGCCGCGTGATAGATGAAGGCCCTCTGGGTTGTAAATATCTTTTATCTGGGAAGAAACTCCTCTATTCTTAGAGGCCTGACGGTACCAGAGGAATAAGCACCGGCTAACT:6.11352e-06):5e-07,4083684:0.00693767):0.00158445,(336121:0.00480279,352992:0.00479346):0.00229778):0.000800641,(209573:0.00524572,(239600:0.00817326,4343952:0.00588142):0.0038622):0.00107511):0.00306259):0.0480392):0.00180234,TAGGGAATATTGGACAATGGGCGAAAGCCTGATCCAGCCATCCCGCGTGGTAGATGAAGGCCCTCTGGGTTGTAAATACCTTTTATAAGGGAAGAAACTCTCCGATTCATCGGAGCCTGACGGTACCTTATGAATAAGCACCGGCTAACT:0.0399145):0.00304106):0.0307894,((818776:0.0191803,((310558:0.0076403,2646366:0.00119974):0.0153273,100109:0.0698714):0.0137476):0.0240899,810372:0.0276498):0.0154813):0.0246259,(621209:0.0151595,(606758:0.0191,4422764:0.0114384):0.00539196):0.0334634):0.0321317,((((131471:0.0652237,(837672:0.108555,4351499:0.0484595):0.024079):0.0110223,(((348170:0.0116283,(1673347:0.0258874,((576653:0.00162016,((649810:0.0036611,4390507:0.0042362):0.00178958,3645911:0.0204351):0.00279784):0.00164364,4338572:0.002566):0.00877954):0.0128692):0.0445204,(765164:0.0269467,(723759:0.00723608,761300:0.00979225):0.0198365):0.0421304):0.0186136,(((4328369:0.0272406,(1032509:0.051029,(((811618:5.94328e-06,TAGGGAATATTGGGCAATGGAGGCAACTCTGACCCAGCCATGCCGCGTGAAGGATGAAGGTCCTACGGATTGTAAACTTCTTTTATTAGGGAAGAAACCCTTGAATTCATTCGAGGCTGACGGTACCTAAGGAATAAGCACCGGCTAACT:6.11352e-06):0.0,TAGGGAATATTGGGCAATGTAGGCAACTCTGACCCAGCCATGCCGCGTGAAGGATGAAGGTCCTACGGATTGTAAACTTCTTTTATTAGGGAAGAAACCCTTGAATTCATTCGAGGCTGACGGTACCTAAGGAATAAGCACCGGCTAACT:0.0106021):0.0121659,(808052:0.0187315,(4384309:0.0019318,4475798:0.00388705):1e-06):0.0125181):0.036247):0.010302):0.0229499,TAGGGAATATTGGGCAATGGACGCAAGTCTGACCCAGCCACGCCGCGTGAAGGATGAAGGCCCTATGGGTTGTAAACTTCTTTTGTATGGGAAGAAACCCCCGAACGTGTTCGGGGCTGACGGTACCATAAGAATAAGCATCGGCTAACT:0.0475002):0.0117105,((144120:0.0576539,((4409707:0.0400564,((140407:0.0141375,(1119915:0.00228191,(694242:0.00726635,4422679:0.000789714):0.000906526):0.005652):0.0432664,(37034:0.0262159,(700980:0.0134235,((202272:0.0198591,183789:0.00814052):0.00720744,(184485:0.0457058,198375:0.0674579):0.00831568):0.00622786):0.0422805):0.0109156):0.0114843):0.0147462,((2508:0.118887,((((4462567:0.0313741,((((4401899:0.00156881,103987:0.0168682):1e-06,(1639368:0.00548454,(553175:0.00077313,(1015720:0.00255847,517065:0.00388207):1e-06):0.000730184):0.00155827):0.002411,(573940:0.00629612,(4370361:0.000982213,4381914:0.0061459):0.00358726):0.00428092):0.00494288,(4462483:0.00684695,(819918:1e-06,3875031:0.00708443):0.00342625):0.00485138)'g__Flavihumibacter':0.0144023):0.00751767,(((102998:0.027353,((((550271:1e-06,4423647:0.000769088):0.000786585,(((823482:0.00777965,4472830:0.00261955):0.00521129,(3768998:0.00694573,(4388444:0.00578344,(1133453:0.00296296,657441:0.00955992):0.00336485):0.0021233):1e-06):0.00241014,((((4378402:0.000849108,4470116:1e-06):0.00632722,((593328:0.00547911,563786:0.0149128):0.0120674,(((168695:5e-07,TAAGGAATATTGGTCAATGGACGCAAGTCTGAACCAGCCATGCCGCGTGGAGGATGAAGGTCCTCTGGATTGTAAACTTCTTTTATCTGGGAAGAAACCCAAGGTTTCTACTTTGGTTGACGGTACCAGATGAATAAGCACCGGCTAACT:6.11352e-06):5e-07,577461:1e-06):1e-06,552648:0.00231199):1e-06):0.000740234):0.00297072,(3607125:0.0041773,2068329:0.00863673):0.0016435):0.00402715,((4396215:1e-06,(573392:0.00232134,144165:0.00153992):1e-06):0.00230902,(171816:1e-06,233375:0.00167014):1e-06):0.000816639):0.00306279):0.000715971):0.00384496,((((58621:0.0015474,(584085:0.00792878,1767081:0.00150152):0.00388383):0.00625147,((524739:0.00099352,4442644:0.00288415):0.00153245,(1129389:1e-06,4400980:0.00251553):0.00211528):0.00174273):0.00156789,1132729:0.0257986):0.0040687,(613508:0.0110874,((218242:0.0014247,4362310:0.00172383):0.00226602,((1689895:0.0140559,(2450005:1e-06,1138370:1e-06):0.000932504):0.00154037,767063:0.00559283):0.00760334):1e-06):0.0033174):0.00702223):0.00158373,(((58633:0.00232367,(143164:0.00466789,2307807:0.00155474):0.00311645):0.00469164,((573131:0.0036903,(252642:0.0102614,3768993:0.00612752):0.00498621):0.00280287,4312481:0.00653235):1e-06):0.0111712,(((731417:0.00577094,(665459:1e-06,803180:0.00307785):0.00201958):0.0044471,(1130939:0.00914198,(4432676:0.00191651,(71851:1e-06,4451312:0.00153838):0.00925045):0.00238756):0.0032768):0.003425,((4471991:0.00456592,(542165:0.00306696,(((1129515:0.00234238,(154763:1e-06,(327281:0.0016505,(150813:0.0046725,(2132220:0.000810834,3228260:0.000772985):1e-06):0.000766762):0.00234672):0.00313449):0.000439678,(636377:0.0012539,4403464:0.00663031):0.00466305):0.00268163,990997:0.0117406)'s__arvensicola':0.0032343):0.000906061):0.0017717,141868:0.00987442):0.00476378):0.00337176):0.00464586)'g__Chitinophaga':0.00763426):0.00869645,((532728:1e-06,((4409704:0.0198235,(107742:0.00368399,(4297941:0.00679036,4418655:0.00263708):0.00475948):0.0222101):0.0101,((548549:0.00624034,(534551:0.0142029,(589965:0.0014089,512897:0.0331839):0.000913125):1e-06):0.00376946,(824988:0.00490505,149674:0.00232138):0.0024754):0.00354839):0.0367472):0.0166548,586987:0.0391824):0.0151632):0.00652521,594013:0.0151133):0.013999):0.00574114,((500899:0.0500921,835936:0.0228783):0.0135889,((((270708:0.0160203,(2258410:0.0257041,(1131099:0.0140201,(834363:0.0052688,4260090:0.0149942):0.00474919):0.00388263):0.0150741):0.00608846,((512226:0.00698744,((160010:0.00953085,929398:0.019468):0.00485784,(((209422:0.0353274,(1034496:0.00508737,(1025183:0.00170378,((1056997:0.00510537,395698:0.00170584):0.00765651,(1069213:0.00169536,875562:0.00339863):1e-06):0.00254829):0.000887699):0.00240774):0.00267688,218287:0.000781065):0.00160322,161009:0.00851754):0.00865352):0.0163461):0.01234,(((1137852:0.0171573,(1110836:0.0057249,4412031:0.00490592):0.00100963):0.00537648,((216180:0.0040862,1905972:0.00896599):0.00371091,(((221151:0.00481772,(557323:0.000808195,4337750:0.00624863):0.00075739):0.00103415,(3432765:0.0168725,(956532:0.00459243,861679:0.0119297):0.0138204):0.0113037):0.00727464,(193234:0.0072884,101277:0.0077938):0.00387757):0.0114704):0.00664904):0.0167906,((160651:0.013723,((885618:0.00253964,(4348706:0.00306693,(1042401:0.00798988,(950321:1e-06,(1046647:0.0120988,(221156:0.00554086,218885:0.00728852):0.00390856):0.00583372):0.00370663):0.00157544):0.0053904):0.0033793,(922900:0.00252305,1091635:0.0086098):0.00256491):0.000929467):0.00868544,(((((123927:5.73789e-06,TGAGGAATATTGGTCAATGGGCGCAGGCCTGAACCAGCCATGCCGCGTGGAGGAAGAAGGCCTTAAGGGTCGTAAACTTCTTTTGTTTGGGACGAACGTGGCCCATGCGTGGGTCAGTGACGGTACCAGATGAATAAGCATCGGCTAACT:0.0939632):0.0117455,72978:0.00149495):0.010701,(3310211:8.23277e-06,TAAGGAATATTGGTCAATGGGCGCAAGCCTGAACCAGCCATGCCGCGTGGAGGATGAAGGTCCTCTGGATTGTAAACTTCTTTTATTTGGGACGAAAAACGGGGATTCTTCCTCACTTGACGGTACCAGATGAATAAGCACCGGCTAACT:6.11352e-06):0.00420695):0.00589514,1029421:0.00526318):0.0142251,(153425:0.0263597,947371:0.0150657):0.00676156):0.00745137):0.00677643):0.00606918):0.0103816):0.00525807,(670399:0.0129935,(209233:0.0223683,(4470972:0.0135907,((4297733:0.00984042,((1104847:0.0200803,(((4306723:0.00710867,((((567475:0.00341314,((2834449:1e-06,551790:0.00760869):0.00404559,(4424718:5e-07,TGAGGAATATTGGTCAATGGACGCAAGTCTGAACCAGCCATGTCGCGTGAAGGATGATGGCCTTCTGGGTTGTAAACTTCTTTTACCTGGGAAGAAAACTACGATTTCTATCGTAGCCGACGGTACCAGAGGAATAAGCACCGGCTAACT:0.0329283):5e-07):0.0007395):0.00236282,(221734:0.00238805,(4309674:0.00594301,(((236636:0.000770587,(985158:0.000849253,642892:0.0015521):1e-06):0.000769246,((4362527:0.00468182,((4375911:0.00155246,TGAGGAATATTGGTCAATGGACGCAAGTCTGAACCAGCCATGCCGCGTGAAGGATGAAGGCCTTCTGGGTTGTAAACTTCTTTTACCTGGGAAGAAAACTACGATTTCTATCGTAGCCGACGGTACCAGAGGAATAAGCACCGGCTAACT:0.0106779):0.0,TGAGGAATATTGGTCAATGGACGCAAGTCTGAACCAGCCATGCCGCGTGAAGGATGAAGGCCTTCTGGGTTGTAAACTTCTTTTACCTGGGAAGAAACCTCTTTTTTCTAAGAGAGTTGACGGTACCAGAGGAATAAGCACCGGCTAACT:0.0106779):0.00155608):1e-06,((720193:0.00617687,680922:1e-06):0.00141478,1054860:0.00945989):0.00093493):0.00154062):1e-06,((1012195:0.000845827,(958883:0.00340618,(4375913:0.000775962,(660093:0.00153841,4375914:0.00154707):0.00155066):1e-06):1e-06):0.00154064,TGAGGAATATTGGTCAATGGACGCAAGTCTGAACCAGCCATGCCGCGTGAAGGATGAAGGCCTTCTGGGTTGTAAACTTCTTCTACCTGGGAAGAAAACTACGATTTCTATCGTAGCCGACGGTACCAGAGGAATAAGCACCGGCTAACT:0.0215678):0.00154049):0.00183456):0.00151383):0.00389685):0.000777382,1002387:0.00432854):0.00392477,((576293:1e-06,709883:0.00336633):1e-06,(570107:0.00469032,572326:0.00427248):0.002295):0.00203828):0.000760071):0.00409402,(((570693:0.0133984,(676069:0.00521647,(2357378:0.00998191,4333810:0.0044877):0.00194714):0.00369539):0.00248332,(((((346576:0.00248635,955539:0.000826656):0.00362137,(1107650:1e-06,324629:0.0460368):0.0016436):0.00286389,(513398:0.00478789,3246969:0.0119279):0.00446788):0.00109874,154794:0.00313646):0.00355993,(875728:0.00255038,((673608:0.0040647,(648976:0.00240236,(509171:0.00254341,155441:0.00559735):0.000867106):0.00158568):5e-07,TGAGGAATATTGGTCAATGGACGCAAGTCTGAACCAGCCATGCCGCGTGAAGGATGAAGGCCTTCTGGGTTGTAAACTTCTTTTACCTGGGAAGAAAACTACGATTTCTATCGTAGCCGACGGTACCAGAGGAATAAGCACCGTCTAACT:0.021585):5e-07):0.00161267):0.00194044):1e-06,(((((4409451:0.00546096,(((847844:0.00717194,(((152017:0.00657333,((726648:0.00309202,4333668:0.00782661):0.00309517,(702181:0.00318823,(222632:0.00688377,156035:0.00638023):0.000890943):0.00226052):0.000850253):1e-06,4409453:0.10227):0.00896906,960705:0.0103774):0.00408874):0.00402652,(222662:0.00452757,222536:0.00703165):0.00257631):0.00264021,(341142:1e-06,4349416:0.00337933):0.002055):0.0011696):0.00419205,1129683:0.00777144):0.00648145,4461794:0.00355322):0.00162329,4333805:0.00184834):0.00478795,((3823564:0.0047661,4333669:0.0110274):0.00153073,(671156:0.00525125,4303691:0.00617169):0.0043216):0.00541397):0.000729489):0.00369473):0.00295653,(((4323887:0.00427258,(251861:0.0223457,4333673:0.00346516):0.00436274):0.00852939,(4333666:0.00454542,(((((4333665:0.000806449,1029334:0.013857):0.00154979,4333672:0.00157924):0.0015181,3842683:0.00075583):0.00387988,(865342:1e-06,1132249:0.00732994):0.000802802):0.00267629,(4333674:0.00791545,4338147:0.00429161):0.00474065):0.00358896):0.00368201):0.0036611,(((803240:0.00642059,643217:0.00581545):0.00520595,919835:0.018486):0.00458781,(((1030247:0.0034336,(1078047:0.00316948,((((956200:0.00769214,933150:0.000843873):1e-06,(906997:1e-06,4052047:0.0046341):0.00153512):0.00466417,(1033431:0.00336677,1044885:0.0130752):0.00348838):0.00173622,1079929:0.00232713):0.000778442):0.00172644):0.00176898,989436:0.0132604):0.00226647,(748039:0.00123882,819730:0.0129472):0.00315537):0.00732837):0.00398562):0.00386671):0.00583919):0.00509293,(257602:0.00714865,(1091321:0.0100638,721822:0.0191416):0.00642511):0.00179137)'g__Segetibacter':0.00807158):0.00685829,4298761:0.011504):0.0066509):0.0130161):0.0146433):0.00730542):0.00196626,(((4299767:0.0130005,(4374195:0.00434529,(961027:0.00836368,2476144:0.0229926):0.00570244):0.00888164):0.00857263,((((1101348:0.0322104,4425872:0.0163565):0.0098688,(674017:0.00469918,((((837311:0.00689319,937954:0.00483905):0.00208845,113307:0.00436739):1e-06,4426027:0.00262722):0.001949,873958:0.00853267):0.0039224):0.00800755):0.000867435,144364:0.0123683):0.00607788,(((325365:0.0131807,(442533:0.00564077,(1034272:0.0068523,(897188:1e-06,160560:0.00943973):0.000862391):0.00481136):0.00416446):0.00908523,(254256:0.0193489,1076405:0.011764):0.0065805):0.0068433,((((((((792104:0.00644086,215823:1e-06):0.00513509,(242284:0.0087089,(240838:0.0157637,891005:0.000873967):0.00273195):0.00521785):0.00268448,(((988850:0.0017255,(143099:0.105701,4484245:0.00275032):0.00112898):0.0023116,584473:0.000779961):0.00802844,(540472:0.0178704,47936:0.0224595):0.00671118):0.00207787):0.00193814,((1142791:0.00347772,(308017:0.000798155,((855856:0.00279423,(550392:0.0194492,(992869:0.00679151,(440021:0.00594491,(1042671:0.00366717,1053820:0.0131403):0.000630957):0.0052042):0.00199818):0.00307661):0.0017353,(4295890:5e-07,TAAGGAATATTGGTCAATGGACGCAAGTCTGAACCAGCCATGCCGCGTGGAGGATGACGGCCCTCTGGGTTGTAAACTCCTTTTATCTGGGAAGAAATGCAGATTTTCTAATCTGTTTGACGGTACCAGAGGAATAAGCACCGGCTAACT:6.11352e-06):5e-07):0.00626142):0.00435331):0.011774,104181:0.0030765):0.0121916):0.00176938,((((4335431:0.0105382,(535998:0.00233045,4335676:1e-06):0.000626064):0.00922914,1128087:0.00513331):0.00159922,(((1113694:0.00295458,1141864:0.00580046):0.00938076,(357994:0.00472704,(4411477:0.000788382,((1105193:1e-06,((4377105:0.00965006,((((4334861:0.00232288,1144971:0.00546735):0.00153835,1523786:0.00943035):1e-06,4341018:0.000770407):0.000770188,4360767:0.0015437):1e-06):1e-06,362648:0.00156255):1e-06):0.000769541,4451925:0.00938864):0.000752013):0.00867625):0.00154924):0.00203857,((((((((4296430:0.00314397,(55504:0.00102851,(211087:0.00402505,1064410:0.00532716):0.00771068):0.00222746):0.00154338,4406087:0.000746177):0.00234593,((1075653:0.00509459,762553:0.00315684):1e-06,(((4372311:0.00309312,270117:0.00231477):1e-06,((202525:0.0177722,817638:0.00386983):1e-06,255448:0.00253583):1e-06):0.00154629,(540458:0.00156165,4344740:0.000282554):0.000484224):0.00154414):1e-06):0.00153899,(((4382175:0.000778131,108754:0.00386698):0.00153363,(1931891:0.00231251,((996714:0.00169268,(142330:0.00316596,142036:0.00318719):0.00232459):1e-06,1124030:0.00467622):0.000774268):1e-06):0.000768047,(4316921:0.00244457,249431:0.000842057):1e-06):1e-06):0.00154885,(290838:0.00161728,4316920:0.00247477):0.000802775):0.00157192,758613:0.0127023):0.000514455,4366402:0.00409355):0.00331612,(4449396:0.0101407,(42740:0.0149766,730661:1e-06):0.00209491):0.00520081):0.00474336):0.00232132):0.00464889,((626617:0.00902063,535708:1e-06):0.0189661,((710574:0.0173803,(136597:0.00940703,((248363:0.0047534,(1001967:0.0166875,(547667:0.00221566,722381:0.000860309):0.00296636):0.00144244):0.00836335,(((2929705:0.0123763,((227132:0.00189967,1108751:0.0028415):0.0046991,(152361:0.00253812,((246952:0.0104516,(((140614:0.00515269,(((1110732:0.00570274,((93798:0.00976461,((548715:0.00935378,4445358:0.00394553):0.00251291,(771045:0.00269358,589070:0.0102079):0.00154336):0.00214111):0.00428375,(78422:0.0126997,844570:0.00200375):0.00308118):0.00377037):0.0136469,938039:0.00368414):0.00950052,((353494:0.0100884,(819694:0.0048899,(1124998:0.00155474,4469246:0.000807463):0.00265499):0.0032982):0.00470134,(4341330:0.00992617,(250223:0.004914,(351981:0.0053604,2269720:0.000767706):0.00110742):0.00083691):0.00814991)'g__Niastella':0.0013511):1e-06):0.00269756,4476212:0.00538197):0.00230648,848392:0.00543801):1e-06):0.007388,553534:0.0140213):0.0102346):0.00358431):0.00133716):0.00813545,(3526108:0.0039609,(1829829:0.00448238,4384523:0.00487767):0.00288376):0.004861):0.0033491,(656314:0.00262192,2929708:0.00749985):0.00577719):0.000126497):0.00824139):0.00458926):0.00275027,4457439:0.0130976):0.00160608):0.0035662):0.00622768):0.00205572,((4358168:0.00183638,(((4237484:0.00459023,(889549:0.00816775,4349632:0.00194855):0.0047825):0.00193828,4382194:0.00086931):0.00163469,250277:0.00630686):0.00125443):0.00187558,1105421:0.00176139):0.00629306):0.00870164,((510282:0.0187896,(((560820:0.00636872,2174308:0.0094678):0.00336953,((862621:0.00839941,((1637275:0.00329247,(560165:0.00484554,(4458987:0.00392685,1523781:0.00472141):0.00134003):0.00156183):0.00492648,249179:0.0232677):0.00334393):0.000781496,1991834:0.0184994):0.00287396):0.00494828,(1068155:1e-06,910064:0.00685876):0.0173933):0.00375114):0.000823273,((((1066654:0.00341322,4321310:1e-06):0.0250096,((((((109907:0.00202926,1139985:0.00448487):0.00519234,(4395121:0.000941486,(832540:0.0150568,(1118429:0.00396196,268617:0.00621922):0.00227184):0.00156689):0.0056008):0.00548927,((1127569:0.000747273,4405637:0.00474514):0.00437496,4389023:0.0400928):0.0110476):0.00533918,((541963:0.0173815,206752:0.00339136):0.00337136,(((((568143:0.0320306,(590811:0.0130876,(((1639369:0.0056396,(578831:0.0238957,((2880504:0.00305832,1126946:0.00872069):0.00419934,4424925:0.0131465):0.00394015):0.00279684):0.00073204,(4187388:0.0140835,(2062184:0.0152643,((257780:1e-06,3148412:0.00799428):0.00270408,(4359957:0.0163864,(1134170:0.00108067,(43204:0.00818491,4301766:0.0131437):0.0100049):0.00873539):0.00311758):0.00795329):0.00563062):0.00887437):0.00309655,((834499:0.0216239,(4303475:0.00524026,(324205:0.00731675,((230513:0.000834285,(230027:0.00360203,229316:0.00388307):0.00151672):1e-06,228752:1e-06):0.0172132):0.00639184):0.00153258):0.00296752,62965:0.00795459):0.00159906):0.00467282)'g__Niabella':0.00478258):0.00355076,((2578886:0.000726655,4319468:0.00335981):0.00829031,(363699:0.00774869,(960490:0.0113536,(1126253:0.00299721,1139250:0.00471899):0.00404006):0.000908827)'g__Terrimonas':0.00404777):0.0138751):0.0129171,((((4445768:0.00598212,((986964:0.00171744,968880:0.0103806):0.000834353,900204:0.00778113):1e-06):0.00516484,255322:0.00784886):0.00159935,1050562:0.00521468):0.00608672,((882681:0.00763306,(4440636:0.00809553,4470895:0.00694884):0.00384338):0.00398046,(2529589:0.00537341,(2648540:0.00795054,1044319:0.00372539):0.00381587):0.00691323):1e-06):0.00318414):0.00341265,((((((((((257647:0.0382538,1506758:0.0050485):0.0107305,((4447062:0.000773893,((((204138:0.00474349,(586171:0.00154838,4454136:0.000766745):0.00116291):0.00115234,818240:0.00155594):1e-06,(1108021:0.00695833,4381916:0.00475225):0.000813822):0.000775193,(4448588:0.00311766,(4362065:0.00156177,(968130:0.000776956,1134515:0.00233238):0.00232159):0.000744244):0.00313029):1e-06):0.00154235,((350636:0.00155867,(234394:0.000810488,4421944:0.000770765):0.0038739):0.00153824,(4347734:0.000775275,4464820:0.000762004):0.00542417):1e-06):1e-06):0.00231989,817178:0.00313425):0.00234368,47339:0.0222489):0.00143345,(((4083690:0.00234548,830276:0.00781671):0.00310156,4446349:0.00390547):0.00234946,1133123:0.000773925):0.00130058):0.00119151,(1144044:0.0034193,(253740:0.00314656,(362733:0.00983718,818077:0.00482452):0.00144611):0.00232914):0.00229195):1e-06,((4348812:0.00263662,(4327984:0.000835343,4418874:0.00954711):0.00372014):0.00776443,(4341134:0.00615865,(360793:0.00312644,(1932544:1e-06,((1078099:0.00387773,(510536:1e-06,4449476:0.00169326):0.00464161):1e-06,(1137304:0.00154233,(549796:0.00154509,510591:0.00154455):0.00154389):1e-06):0.000771894):0.0023425):0.00169989):0.000612029):0.00407303):0.00319667,(1078982:0.0034098,((232708:0.00501801,((766555:0.00232857,((((591756:1e-06,588962:0.00388958):0.00268187,171759:0.00541265):0.00104047,328627:0.00103524):0.00842995,349349:0.00551634):0.00227141):0.0015477,(4352947:0.00310846,4392746:0.00310249):0.0054768):0.00236426):0.00154668,((((587397:0.00547377,558312:0.00155313):0.00318476,((1136733:0.00536291,4348750:0.00246643):0.00967387,((209267:0.00458603,804142:0.0074307):0.00614462,4358809:0.00562067):0.00493879):0.00159007):0.000676287,(((((966231:0.00340823,1932545:0.00154338):0.00152018,((((4457283:0.0145065,1025836:0.00531551):0.00110071,(563390:0.00718445,(1574978:0.00196089,1637549:0.0013888):0.00430159):0.00336915):0.00251207,881208:0.000837112):0.00163097,(((363617:0.00800952,(((362125:7.36266e-06,TAAGGAATATTGGTCAATGGACGAAAGTCTGAACCAGCCATGCCGCGTGGAGGATGAAGGCCCTCTGGGTTGTAAACTTCTTCTATATGGGACGAAAAAGGGTCTTTCTAGATCAACTGACGGTACCATGTGAATAAGCACCGGCTAACT:0.0104548):0.0,TAAGGAATATTGGTCAATGGACGAAAGTCTGAACCAGCCATGCCGCGTGGAGGATGAAGGCCCTCTGGGTTGTAAACTTCTTTTATATGGGACGAAAAAGGGTCTTTCTAGATCAACTGACGGTACCATGTGAATAAGCACCGGCTAACT:6.11352e-06):0.00376232,((945733:0.00432746,(621051:1e-06,1010203:0.00511068):0.00255209):0.00528984,113386:0.0034365):0.000823829):0.00302148):0.00531654,((4437188:0.0492759,(4421370:0.0220993,((551895:6.00355e-06,TAAGGAATATTGGTCAATGGACGAAAGTCTGAACCAGCTATGCCGCGTGGAGGATGAAGGCCCTCTGGGTTGTAAACTTCTTTTATATGGGACGAAAAAGGGCCTTTCTAGGTCAACTGACGGTACCATGTGAATAAGCACCGGCTAACT:6.11352e-06):0.00614163,1131685:0.00987355):0.00204609):0.0037409):0.00418607,278390:0.0070366):0.00143137):0.00195732,434004:0.0130702):0.00191077):0.00190675):0.00154515,(4422868:0.0132747,((808177:0.00567075,733537:0.00538938):0.00151618,358280:0.0166639):0.000984187):0.00399312):0.00228934,(4432671:0.00457943,((4394918:0.00309703,(521806:0.000771719,140429:0.00338954):0.00154461):0.00405867,(1107406:0.0023717,(4478472:0.00475073,(3963494:0.000512417,4435805:0.0184731):0.0066337):0.00324074):0.000935985):0.00349003):0.000760249):0.000971376,(4404832:0.00491679,613621:0.00407401):0.00157458):0.00374542):0.00155995,((216470:0.00600964,(((542611:5e-07,TAAGGAATATTGATCAATGGACGAAAGTCTGAACCAGCCATGCCGCGTGGAGGATGAAGGTCCTCTGGATTGTAAACTTCTTTTATATGGGACGAAAAAAGGTTTTTCTAAATCGTCTGACGGTACCATATGAATAAGCACCGGCTAACT:0.0103011):0.0,TAAGGAATATTGGTCAATGGACGAAAGTCTGAACCAGCCATGCCGCGTGGAGGATGAAGGTCCTCTGGATTGTAAACTTCTTTTATATGGGACGAAAAAAGGTTTTTCTAAATCGTCTGACGGTACCATATGAATAAGCACCGGCTAACT:6.11352e-06):5e-07,(4353640:0.00226745,(567202:0.000771607,114289:0.00083375):0.00206423):0.00261426):0.0023184):0.00153906,396799:0.00933585):1e-06):0.000766243):1e-06):0.00151399):0.00592017,(((((1114411:0.00685058,(208805:0.027171,((1133464:0.0078574,4388445:0.0176278):0.00635426,582219:0.00317295):0.00151033):0.00323538):0.00252733,321965:0.00154801):1e-06,93354:0.0199946):0.00390167,((((893181:0.00264035,((222520:0.00161246,4316216:0.00390963):0.00397323,204470:0.00689842):0.00234345):0.00328558,213892:0.00500775):0.00206661,4355766:0.00754487):0.00671296,590174:0.00477717):0.00330947):0.00154987,((1023140:0.00912914,(551319:0.00199915,(1143958:0.00180418,814365:0.0176556):0.00400121):0.00150916):0.0042998,((((679441:0.00614047,1117094:0.000909371):0.0097259,1126190:0.00497562):0.00128481,4422464:0.00311077):0.00155775,(4460872:1e-06,4343784:0.0150477):0.00392641):0.00154642):1e-06):0.00270304):0.00314955,(((914944:0.00337698,(245652:0.00442763,4330844:0.00317333):0.00267451):0.00450105,((211598:0.0167433,4382186:0.0232431):0.00742043,(1138574:0.0224373,222635:0.0134908):0.00175863):0.00539197):0.00335584,(4322427:0.00255355,(317096:0.00241521,4393269:0.0125778):0.00223308):0.0047975):0.00429745):0.00160684):0.00351159,(145905:0.0178475,((((541215:0.0146702,213634:0.0108357):0.0082789,(((((113939:0.00175181,344260:0.0171597):0.00245787,1523778:1e-06):1e-06,4451924:0.00778553):0.00275494,(272097:0.00501432,(((305064:0.00223772,551647:0.0160877):0.000714894,325776:0.0071638):0.000879746,((204366:0.0128519,((1104177:0.00511177,1062523:0.00254516):0.00169234,(112886:0.00251411,(4459146:0.00155136,(1039956:0.00169352,(1074539:0.000853537,511706:0.00394453):0.000926297):0.000944701):0.000768739):1e-06):0.00154749):0.00156491,1131560:0.00466757):0.00141123):0.00434248):0.00156662):0.00485954,1136183:0.0113288):0.00196123):0.00768668,((2126372:0.00665385,4310886:0.0191632):0.00280653,(824675:1e-06,286368:1e-06):0.0064328):0.00317682):0.000751664,(((((280545:0.0100446,((535813:0.00155372,853114:0.000850537):0.000558772,(556825:0.00604966,(887871:0.00284016,4445432:0.00229196):0.00616009):0.00432366):0.0103264):0.00563531,(205183:1e-06,(545016:0.000765639,750627:0.00310994):1e-06):0.00181812):0.011217,251884:0.0223268):0.00434157,225536:1e-06):0.00576241,((216350:0.00275822,(((257008:0.0023347,(961607:0.00340603,(((248072:0.00167734,136594:0.00454896):0.000499822,(526032:0.0124585,(533204:0.00562442,(575851:0.0167994,138506:0.00399782):0.000501415):0.00104691):0.00154467):0.00182925,(1108127:1e-06,538768:0.00309479):0.000906959):0.000639246):0.000766471):0.0015611,819926:0.00940626):1e-06,(855153:0.00340059,632692:0.00239228):0.00156267):0.00530119):0.00532395,113866:0.00697033):0.00493551):0.00321707):0.00452573):0.0037849):1e-06):1e-06):0.00531124,(1129697:0.0119046,898715:0.00076224):0.0223165):0.00423963,(807728:0.0078361,4347315:0.0238509):0.00667087):0.00512406):0.00892473,((671742:0.000844954,510807:0.00944129):0.00841079,(2216505:0.0152438,(678759:0.00746461,950724:0.00444076):0.00272562):0.00636935):0.00261649):0.00675704,((236776:0.00957733,(801578:0.0201687,105552:0.00738402):0.00391526):0.00188422,((4376272:0.00572845,(567628:0.00854071,566080:0.00680183):0.00980066):0.00356091,(558805:0.00155886,539681:0.000780969):0.00426791):0.00238913):0.0068071):0.00403405):0.0127815):1e-06,(555876:0.00524978,(809189:0.00987853,(590319:0.00242274,(618370:0.00190566,(4338815:0.00443353,4386272:0.00804193):0.00167325):0.00133795):0.0102841):0.00456617):0.00776106):0.00200118):0.00238188):0.0066764):0.00303075,(((((((4422872:0.0105909,(827051:0.00870592,4343954:0.0102458):0.0072113):0.00742776,((773008:0.00334588,(58374:0.0131227,815085:0.0102825):0.0150667):0.00548096,4457836:0.00524332):0.00578836):1e-06,4457835:0.0222545):0.00725747,(((((42289:0.020429,(((229576:0.0175027,(96454:0.00211957,(40073:0.000661154,(1861730:0.00478682,4018595:0.0023312):0.0024014):0.00348296):0.00421625):0.0144868,(1062909:1e-06,821806:0.00576444):0.00307082):0.00654333,748462:0.00409651):0.0128668):0.00880707,((1871858:0.00888559,(238739:0.00201641,(94468:0.00932977,333860:0.00287605):0.000710916):0.00598165):0.0194109,(91130:0.102172,(1120095:0.00595485,(((133554:0.00259394,4394913:0.00583475):0.000449297,104069:0.00983632):0.00470627,((((2113948:1e-06,2373126:0.0143259):0.00183962,344789:1e-06):1e-06,701620:0.00207104):0.0024073,((278221:0.00232672,(50765:0.00708145,(155928:0.00155172,249323:0.0141368):1e-06):1e-06):1e-06,((4309355:0.00426535,240192:0.00309587):1e-06,814021:0.010363):1e-06):0.00817531):1e-06):0.00705353):0.0114354):0.00493877):0.00792401):0.00459003,((212724:0.0489353,519625:0.00992458):0.0132231,(((61843:0.00323617,2792167:0.00287478):0.000983449,(1110485:1e-06,((((1122752:0.00495138,(((3923761:5e-07,TAAGGAATATTGGTCAATGGACGCAAGTCTGAACCAGCCATGCCGCGTGAAGGATTAAGGTCCTCTGGATTGTAAACTTCTTTTATCTGGGACGAAAAAAGGCGATTCTTCGTCACTTGACGGTACCAGATGAATAAGCACCGGCTAACT:6.11352e-06):5e-07,(4105756:0.00386358,2739081:0.00315304):1e-06):0.00384098,(991740:0.00767772,(789866:0.00856843,((104742:0.003262,4428276:0.00153376):0.000767449,(4423750:0.000767784,142029:0.00460805):0.000741544):0.000780251):0.00155041):1e-06):0.00555641):1e-06,772410:0.00758894):0.00528862,((808071:0.00631579,(4358508:0.00555153,((4423756:0.00572976,(563298:0.00153571,4354277:0.000765561):0.00588472):0.000737769,(1906813:0.00430887,(52719:0.00624133,(119875:0.00539525,921636:0.00382589):0.000758297):0.00258348):0.00232223):0.00438332):0.00345887):0.00683632,840888:0.0299631):0.00906994):0.00694611,(188772:0.0135826,((317807:0.00475087,(((4432669:0.00182529,((4322041:0.00677052,4387187:1e-06):0.00228169,(806955:0.0271594,(4443755:6.69804e-06,TAAGGAATATTGGACAATGGGCGCAAGCCTGATCCAGCCATGCCGCGTGAAGGATTAAGGTCCTCTGGATTGTAAACTTCTTTTATAAGGGACGAAAAAAGGGAATTCTTTCTCACTTGACGGTACCTTATGAATAAGCACCGGCTAACT:6.11352e-06):0.000850651):0.0129462):0.00429408):1e-06,(781203:0.0118138,1111553:0.016801):0.00920803):0.000516935,(4374196:0.0143437,(334811:0.00387512,4111963:0.000754231):0.00223591):0.0015823):0.00389641):0.00142949,(538687:0.00387072,241011:0.00230917):0.000788579):0.00868891):0.00207312):0.00170425):0.000744925):0.00771205,(1715193:0.0122877,((576145:0.0115561,(70346:0.0122688,619163:0.00242438):0.00448327):0.0128374,(((((194350:0.000767462,(228870:0.0159271,127471:0.00267081):0.00169038):0.00173818,(1118028:0.00381777,((1715187:0.000762195,668609:0.00228713):5e-07,TAAGGAATATTGGTCAATGGACGCAAGTCTGAACCAGCCATGCCGCGTGAAGGATTAAGGTCCTCTGGATTGTAAACTTCTTTTATATGGGACGAAAAAAGGTCTTTCTAGACCCCTTGACGGTACCATATGAATAAGCACCGGCTAACT:6.11352e-06):5e-07):0.00152322):1e-06,664907:0.00384705):0.0030219,625083:0.00465138):1e-06,(3447863:0.000790161,((342101:0.000910406,3701024:0.00522434):0.00312692,(323252:0.00229796,649365:0.000761897):0.00169531):0.00288134):0.00542259):0.00235113):0.00517596):0.0108409):0.00733986):0.00535085):0.0040642,(1108732:0.0261878,4439862:0.0109683):0.00443103):0.00525736,190531:0.0129662):0.00345918):0.00294556,461318:0.0160863)'g__Sediminibacterium':0.0104217,4351391:0.019297):0.00761521,((4427678:0.0134305,(4412985:0.00855629,(((580914:0.0155271,(((1604997:0.00431061,(4382605:0.00156601,4476500:0.00388933):0.000726982):0.00314212,4343785:1e-06):0.00120366,(1146324:0.00157978,4393794:0.0101871):0.00344463):0.00154262):0.00171802,543592:0.00327744):0.000847592,665228:0.0374335):0.00407542):0.00154446):0.0177822,((((305167:0.0493021,((591063:0.0449409,TAAGGAATATTGGTCAATGGACGGAAGTCTGAACCAGCCACGCCGCGTGGAGGAAGAAGGTTCTCTGGATTGTAAACTCCTTTTGCCGAGGGCTAAGAAACGGGTATATCCCGTCGTGAAAGTACTCGGTGAATAAGCCACGGCTAACTA:0.10386):0.0448179,1039568:0.0430283):0.0118029):0.0197034,(4311541:0.0327895,(319353:0.0329326,(789116:0.00169218,(319135:0.00338403,348058:0.0203014):0.000648386):0.00991207):0.0250202):0.0150858):0.00783235,((1146462:0.013795,4424931:0.0264203):0.0296871,(((4296914:0.0104545,(((349415:0.0155547,958571:0.013825):0.00975741,(343051:0.0212234,4476713:0.0161555):0.00772689):0.00297996,(540510:0.00547197,4355764:0.00392446):0.00774736):0.00111178):0.0014521,(673577:0.0112461,((((((1110840:0.00551123,(1037111:0.00244491,553480:0.00410837):0.00471042):0.005655,(1071316:0.00942015,(3815760:0.00944015,((((4395236:0.0371422,(((949165:0.0103857,(236678:0.00192102,434729:0.00602517):0.0018939):1e-06,890429:0.000860274):0.00382328,((983617:0.00346773,4451549:0.00393724):0.00074263,((360638:1e-06,(4306725:0.00077133,4320845:0.00236027):0.00234344):0.00155299,590849:0.000811725):1e-06):0.000764477):1e-06):0.0015544,(4331310:0.00154617,(204795:0.00959651,1093620:0.0140435):0.00168775):1e-06):0.00311298,((948914:0.00691769,940889:0.00687541):1e-06,((220305:0.00273363,(1081622:0.00489573,849080:0.0114951):0.00637937):0.00357188,4379838:0.00311609):1e-06):0.000774413):1e-06,4226955:0.00548664):0.000829252):0.0016016):0.00159736):0.00161346,(2414737:0.00688988,4418133:0.0158613):0.00950761):0.00232778,((((4311459:0.0210439,(138288:0.00217658,4341341:0.0213106):0.00533263):0.00655448,4411669:0.00132763):0.00598365,((4458984:0.0133402,((((673733:0.00255439,4479286:1e-06):0.0187334,(775505:0.00918144,(829514:1e-06,243118:0.00232421):0.0052245):0.0037421):0.00374839,(((((4322510:0.000779679,4379831:0.0118491):0.00162094,850274:0.00457792):0.000858598,872384:0.00337478):0.000831687,893200:0.00421258):0.000822943,((947109:0.00768938,(822130:0.00470495,(4301516:0.00336094,(152427:0.00629258,(2773303:0.00527448,1137477:0.00176689):0.00232316):0.00156114):0.00236591):1e-06):0.00320669,((1084705:0.0017692,(997748:6.39578e-06,TAAGGAATATTGGTCAATGGACGCAAGTCTGAACCAGCCATGCCGCGTGAAGGATGAAGGTCCTCTGGATTGTAAACTTCTTTTATAGGGGAAGAAACCGGAAAATTCTTTTTCCGTTGACGGTACCCTGGGAATAAGCACCGGCTAACT:6.11352e-06):0.00163092):0.00343492,813272:0.0110988):1e-06):0.00235631):0.0104095):0.0027276,4318217:0.0162782):0.00478855):0.00289681,((((1073359:0.00781749,1059808:0.00518173):0.00429851,((4381247:0.00235148,4319485:0.00864369):0.00311008,(1638802:0.00308624,(894616:0.00170496,1038987:0.00427211):0.00088411):0.000770444):1e-06):0.0020081,(((4323607:0.00776814,(4424083:0.00818519,4481994:0.0128233):0.00289873):0.0062253,1145918:0.00199496):0.00338395,(((4044059:0.00527461,(((4044058:0.0425935,4331302:1e-06):0.00702862,(1093696:0.00121872,(894024:0.0036411,3240166:0.00210937):0.0070003):0.00209328):0.00388688,744074:0.0055797):0.0029466):0.00174837,(759508:0.00439133,123738:0.00845896):0.00329828):0.00230547,((888623:0.00169247,4043610:0.00313115):0.00206979,(715993:0.00734343,(143991:0.00237625,4101334:0.00255685):1e-06):0.00191988):0.00327701):0.00148367):0.00245837):0.00238749,(998459:0.0034173,367060:0.000775376):0.00351014):0.000405536):0.00280076):0.00491852,(594040:0.00328279,(1105875:0.0123587,(532743:0.00339409,((154761:0.00301986,(960458:0.00169648,4417921:0.0034509):0.00624556):0.0104585,1126378:0.0147566):0.00168121):0.0137568):0.00739504):0.0107653):1e-06):0.00444387,((1146778:0.0292859,(755822:0.00254477,(790339:0.00136289,4400615:0.0102439):0.000855892):0.00468314):0.00247102,4421014:0.00746635):0.00465828):0.00419431,((((4302540:0.0057639,4379839:0.00314391):0.00564382,(578565:0.0064305,1113556:0.0079234):0.00700069):0.000813961,(4396265:1e-06,(4353423:1e-06,573713:0.00391163):0.000779592):0.00360242):0.00353828,((((583688:0.00104798,(2458157:0.0199127,510270:1e-06):0.00128632):0.00421535,(137809:0.00177122,242073:0.00773598):0.00286817):0.002085,(2525736:0.00456007,((620656:0.00516457,(4308987:0.0128028,4309463:0.00159259):0.00453957):0.00320527,4383373:0.0186815):0.00260014):0.00495154):0.00186083,(((((2223730:0.00345293,((997544:0.00774854,113872:0.000840068):0.000858969,579034:0.00233291):0.00156016):0.00156044,((848120:0.0157972,((545436:0.0208713,4307825:0.0167414):0.0092629,934090:0.022296):0.00721497):0.0127571,1141076:0.0108977):0.00113436):1e-06,((806927:0.00077733,(((311656:1e-06,(195832:0.00553741,564288:0.015104):1e-06):0.00207994,865928:0.00170491):0.00418047,954992:0.000852355):1e-06):0.000777074,142832:0.0031246):0.00155601):0.000790968,((((((((4373079:1e-06,4417922:0.00311762):0.00469499,(4412029:0.00545988,(540346:0.00232969,3823559:0.003188):0.00155129):1e-06):0.00154335,3850846:0.00156414):0.000771551,2559233:0.00155895):0.000771085,(241271:0.0117179,4401984:0.0064928):0.00481556):1e-06,(4446000:0.00280801,(4301517:0.00523155,942869:0.00616631):0.00214485):0.00186679):0.00236248,(4443355:0.00234131,(1121611:0.00154953,4341343:0.00311736):0.00155228):0.00314576):0.000771228,((618241:0.0023402,4414808:0.0039133):0.00156414,(1098839:0.0034307,((268190:0.00547032,1128763:0.00081086):0.00078215,(4459870:0.00287273,136598:0.0119896):0.00180582):0.0031595):0.00157496):0.00233683):0.000764162):1e-06,141786:0.00471085):0.00553084):1e-06):0.000796848):1e-06):0.000785721):0.00585285,(((554086:0.00719994,(2452007:0.0105021,4378791:0.00438744):0.002688):0.00250293,(834479:0.00288726,(248199:0.00264326,((946691:0.00124091,(4010666:0.00524967,830229:0.00268394):0.00233195):0.00124001,4377106:0.0346007):1e-06):0.00344648):0.0138572):0.0014108,((2353837:0.0117108,(1126424:0.00608432,4409450:0.00190863):0.0036351):0.0224154,((346596:0.00865397,(317483:0.00602978,138295:0.00955919):0.00421314):0.00395852,((745813:0.000272345,((2799299:0.00319666,((933365:0.0060724,151174:0.00167115):0.00508036,(((396424:5e-07,TAAGGAATATTGGTCAATGGAGGCAACTCTGAACCAGCCATGCCGCGTGGAGGATGAAGGCCCTCTGGGTTGTAAACTTCTTTTATGAGGGAAGAAGCCTGGATATTCTTATTCAGTTGACGGTACCTTAGGAATAAGCACCGGCTAACT:6.11352e-06):0.0,TAAGGAATATTGGTCAATGGAGGCAACTCTGAACCAGCCATGCCGCGTGGAGGATGAAGGCCCTCTGGGTTGTAAACTTCTTTTATGAGGGAAGAAACCTGGATATTCTTATTCAGTTGACGGTACCTTAGGAATAAGCACCGGCTAACT:6.11352e-06):5e-07,(549762:0.00252509,930751:0.0106622):0.00699364):1e-06):0.00685634):0.00311079,(994174:1e-06,963877:0.00431234):0.0237515):0.00223774):0.0115621,(((3549384:0.00400139,4373330:0.00710007):0.000812594,(2336269:0.00845884,((32581:0.00392524,4308360:0.000781328):1e-06,(4337706:0.0111186,4044063:0.0519732):1e-06):0.00158545):0.0092503):0.011865,917398:0.0312118):0.0072374):0.0097781):0.0073554):0.00438891):0.00622324)'g__Flavisolibacter':0.00692193):0.0125206):0.00545612,((((((585378:0.00246053,813109:0.00788677):0.0105833,(748409:0.00236259,(((326741:0.000964469,(355046:0.0336416,354739:0.00222242):0.00872097):0.00258505,687497:0.013768):0.00413365,(661793:0.00311764,683087:0.00150373):1e-06):0.00155415):0.000949538):0.00346476,((173405:0.00901405,(100443:0.067869,775954:0.0198053):0.0174356):0.0081679,640918:0.00737978):0.00452038):0.0079147,(342904:0.0156887,340010:0.00260683):0.00694582):0.0161429,(((228372:0.00242188,797608:0.00159119):0.0194777,((846309:0.00189168,(99400:0.0162969,(799231:0.00545613,(534616:0.00153779,920237:0.00387875):0.00155442):0.00203607):0.00231577):0.00509761,(4416962:0.000836111,142837:0.0226013):0.00240573):0.00087354):0.0078944,((4418570:0.0103559,(((548411:0.00773183,(1114931:0.00544544,(558023:0.00607945,726195:0.00593515):0.00181106):0.00154506):1e-06,(745482:0.00206571,799616:0.00485416):0.00503456):0.00196712,((557002:0.00526335,485810:1e-06):0.0154104,(1142826:0.0031651,850301:0.0111724):0.00244096):0.00118306):0.00562739):0.00696181,241123:0.0167192):0.00603697):0.00573391):0.0160997,(1107410:0.0190434,((152842:0.000378463,3170110:0.0165149):0.0109323,(97049:0.0162387,(((3509162:0.00664331,(359047:0.00077277,290401:1e-06):0.00127411):0.0113741,(151282:0.00507718,(242645:0.00394545,TAAGGAATATTGGTCAATGGACGCAAGTCTGAACCAGCCATGCCGCGTGGAGGATGACGGTCCTCTGGATTGTAAACTTCTTTTCTCTGGGACGAAACCCCCGATTTCCATCGGGCCTGACGGTACCAGAGGAATAAGCACCGGCTAACT:6.11352e-06):0.00508573):0.0024808):0.00199673,2855359:0.00251878):0.0035505):0.00365274):0.0208764):0.0143231):0.00642043):0.00459656):0.00775431):0.0077278):0.00370233):0.00945174):0.00689655):0.00457892,(((4304381:0.0238953,(((511866:0.0124113,(984707:1e-06,(788468:0.0015656,327512:0.00317652):0.00552918):0.0163136):0.000300089,TGAGGAATATTGGTCAATGGACGCAAGTCTGAACCAGCCATGCCGCGTGAAGGATGAAGGCGTTCTGCGTTGTAAACTTCTTTTATCTGGGAAGAAACCATCCTTTTCTAAGGATGCCGACGGTACCAGAGGAATAAGCACCGGCTAACT:0.0203563):0.026774,((((((1040237:0.016811,(1052435:0.0125075,((892993:0.0156755,(1069370:1e-06,(984244:0.00697796,955472:0.00431112):0.00253521):0.0139637):0.0183533,(1077422:0.0034467,1010510:0.0034564):1e-06):0.00594964):0.0178314):0.0201554,(903536:0.00634278,137815:0.00572327):0.0546045):0.011731,((((((((1105324:0.00166517,2341996:0.004645):0.00231786,161257:0.0300176):0.00898109,(225192:0.0124849,4322508:0.00451809):0.00319043):0.0108437,((865520:0.0124969,547060:0.00675003):0.00309768,878714:0.00626725):1e-06):0.00327563,((1059250:1e-06,(204934:0.00172032,(935268:0.0115366,912263:0.00609335):0.0026265):1e-06):0.00265294,161479:0.00866936):0.00322422):0.0086253,(877265:0.00824553,1146787:0.0335514):0.00295901):0.00471803,(905892:0.00584657,((1020262:0.00568811,(953500:0.00621634,920846:0.00335548):0.00946295):0.00826836,954706:0.0114998):0.00645229):0.00774202):0.00438898,(4390891:0.0293495,(1057750:0.0034658,963132:0.0062656):0.00277826):0.00686223):0.0143121):0.0238958,(((722016:0.00632007,(47356:0.0144543,(351973:0.000919159,329287:0.00413082):0.0284977):0.00868142):0.00676162,(182371:0.0517466,((((824094:0.0225049,(512860:1e-06,509802:0.0110233):0.00515856):0.00948371,((((854930:0.0126068,(551770:0.0149279,551638:0.011899):0.0059939):0.00791083,(((771274:0.033317,273018:0.0149304):0.00838262,(1084080:0.0336866,578107:0.0106833):0.0131618):0.0111802,4409449:0.00512052):0.0109812):0.00218199,572629:0.0095621):0.00649794,(736520:0.00703695,((((((3642506:6.38732e-06,TGAGGAATATTGGTCAATGGACGGAAGTCTGAACCAGCCATGCCGCGTGAAGGATGAAGGCGTTCTGCGTTGTAAACTTCTTTTATCAGGGAAGAAGCCACTTTTTTCTAAGAGTGTTGACGGTACCTGAGGAATAAGCACCGGCTAACT:0.0215896):0.0,TGAGGAATATTGATCAATGGACGGAAGTCTGAACCAGCCATGCCGCGTGAAGGATGAAGGCGTTCTGCGTTGTAAACTTCTTTTATCAGGGAAGAAACCACTTTTTTCTAAGAGTGTTGACGGTACCTGAGGAATAAGCACCGGCTAACT:0.0326969):0.0,TGAGGAATATTGGTCAATGGACGGAAGTCTGAACCAGCCATGCCGCGTGAAGGATGAAGGCGTTCTGCGTTGTAAACTTCTTCTATCAGGGAAGAAACCACTTTTTTCTAAGAGTGTTGACGGTACCTGAGGAATAAGCACCGGCTAACT:0.0326969):0.0,TGAGGAATATTGGTCTATGGACGGAAGTCTGAACCAGCCATGCCGCGTGAAGGATGAAGGCGTTCTGCGTTGTAAACTTCTTTTATCAGGGAAGAAACCACTTTTTTCTAAGAGTGTTGACGGTACCTGAGGAATAAGCACCGGCTAACT:0.032711):0.0,TGAGGAATATTGGTCAATGGACGGAAGTCTGAACCAGCCATGCCGCGTGAAGGATGAAGGCGTTCTGCGTTGTAAACTTCTTTTATCAGGGAAGAAACCACTTTTTTCTAAGAGTGTTGACGGTACCTGAGGAATAAGCACCGGCTAACT:0.0215896):0.0,TTGAGGAATATTGGTCAATGGACGGAAGTCTGAACCAGCCATGCCGCGTGAAGGATGAAGGCGTTCTGCGTTGTAAACTTCTTTTATCAGGGAAGAAACCACTTTTTTCTAAGAGTGTTGACGGTACCTGAGGAATAAGCACCGGCTAAC:0.0215896):0.00653423):0.0118485):0.00948916):0.0068226,((809104:0.00207741,680374:0.00805338):0.0068231,(17675:0.00597791,820171:0.00898736):0.0236714):0.0169291):0.00387598,536765:0.027222):0.0162907):0.0277511):0.0117306,((((852162:0.026146,(4303777:0.0136892,(((2319604:0.0277594,(((219534:0.0136347,(((332655:0.00939147,((((1012370:0.00606786,4415229:0.0052304):0.0034553,(((511346:0.00241472,1068847:0.0104927):0.00151712,225926:0.00155327):1e-06,4478053:0.00942663):0.0023582):0.000776972,(725588:0.0754302,(1031677:0.000866046,(1081231:0.00602099,1857060:0.00551003):0.00326006):0.00321638):1e-06):0.000783471,(690646:0.00544199,(2021174:0.00547455,(143343:0.00233151,582864:0.0038694):1e-06):0.0120844):0.006346):0.00263024):0.00143339,26459:0.0166086):0.00157656,189508:0.00968476):0.00461505):0.00500007,((356235:0.00566938,866836:1e-06):0.00488696,(186736:0.00392203,((1057318:1e-06,872661:0.0138953):0.00560551,27005:0.00781617):0.00117274):0.00554273):0.00174722):0.00580389,(976338:0.0113931,957330:0.00326055):0.00247739):0.00425453):0.00435469,TGAGGAATATTGGTCAATGGTCGCAAGACTGAACCAGCCATGCCGCGTGCAGGATGAAGGCGCTATGCGTTGTAAACTGCTTTTCTCTGGGAATAAACCCCTTTACGTGTAAAGGGCTGAAGGTACCAGAGGAATAAGCACCGGCTAACT:0.100947):0.000350075,((((((317901:0.00931143,(241640:0.00927491,4348821:0.00267985):0.00188878):0.00355882,(242277:0.00425453,1048870:0.00694855):0.00162235):0.00537799,((4419533:0.00696634,(629171:1e-06,4475718:0.00310533):0.000652337):0.00671427,((222507:0.0109664,(1807561:0.00256372,3805861:0.000775624):0.00576112):0.004214,((1835099:0.00311199,818645:0.00435021):0.00630898,(1812611:0.0102393,146138:0.0110835):0.00408935):0.00490946):0.0034682):0.00718899):0.00305398,(4296677:0.00658306,((249252:1e-06,(1067817:0.000849143,1018194:0.00169994):0.000847306):0.00730855,(1077505:0.00445001,4306989:0.0164938):0.00366024):0.00733314):0.0025566):0.00322617,(844369:0.0111709,(4216840:0.0108511,(1009419:0.0133648,938784:0.0107378):0.0061106):0.00282522):0.00319164):0.00530778,(1939001:0.00596722,(989937:0.00336659,253908:0.00692442):0.00515793):0.00341883):0.00454059):0.00466521):0.00668212):0.010817,4480003:0.00803618):0.00680942,1118654:0.0177375):0.00520598,(2221285:0.0321299,615102:0.0240157):0.0121755):0.00500255):0.0170426):0.00810474,(137583:0.023671,(4301518:0.0218467,4436960:0.025834):0.0164135):0.0192311):0.0109699,(735559:0.0104785,(845389:0.00795533,((589418:0.00143307,3555664:0.00514451):0.000568235,(557173:0.00695907,3334351:0.00460954):0.00158483):0.00125259):0.00247776):0.031606):0.0115891):0.0142161):0.0174238,((4384648:0.0228519,(82403:0.0365276,(((((82231:0.00465542,1147139:0.00853671):0.00310452,((81081:0.00855645,(((525495:0.00417133,((512419:0.000773155,4477348:0.000767716):0.00276799,4424929:0.00811272):0.00392736):0.00121981,((82316:0.00233192,82204:0.00231618):0.00230727,356980:0.0065214):1e-06):0.000792097,(620745:0.00467767,((82060:0.00390243,(81875:0.00153535,((((585874:0.00548193,(341708:0.00306928,((304064:0.00466911,310897:0.00229524):1e-06,(328230:0.00229632,333445:0.00229683):1e-06):1e-06):0.00232723):0.000742598,82360:1e-06):0.00154286,(1077602:1e-06,1112693:0.00308113):0.00308498):0.000762336,81847:0.000767602):1e-06):0.0007598):0.000766793,81785:0.00927238):1e-06):0.000747338):0.00308368):0.000784797,(81734:0.00145556,81165:0.00940809):0.00950482):0.00381773):1e-06,(((((846807:0.02066,((848338:0.000812442,849646:0.0308189):0.00578111,(843705:0.0125554,(848811:1e-06,3541436:0.00309165):0.00157865):0.00208394):0.00435889):0.00390996,((4324764:0.00340428,4445431:0.0107021):0.00320683,(42738:0.0109406,4424933:0.0127444):0.00742667):0.00517057):0.00661185,(661676:0.0110473,(711253:0.00731132,199043:0.0038906):0.0233632):0.0378054):0.0108699,((68865:0.0158823,(948276:0.00272094,(82069:0.000910546,52540:0.00218443):0.00281822):0.00499239):0.0138907,691019:0.00349711):0.00559587):0.00267472,(81462:0.00230687,((81927:0.00228868,(79291:0.000811943,244240:0.0174488):0.00307389):0.00156133,(((3942770:0.00308061,4451943:1e-06):0.00308724,(4341328:0.00309995,(310606:0.00242264,149419:0.0122983):0.00186393):0.00152805):0.000770119,(((134754:0.00152738,367256:0.00566656):0.00233525,81937:1e-06):0.00076288,314149:0.00307573):0.00153038):0.00230975):1e-06):0.00153184):1e-06):0.00153717,(81414:0.00827971,1117201:0.00154359):0.00413418):0.000845032,(((4381259:0.0142937,(225398:0.00077679,((4299286:0.00782236,4385483:0.00078146):0.00389566,(160422:0.00253365,325652:0.00385762):1e-06):0.000763236):0.00144802):0.00476905,((725882:0.00875358,4393791:0.0225696):0.0153994,((((309523:0.00230819,(4312724:0.0015344,(((225377:0.0337844,1002658:0.00396962):0.00245106,(246243:0.00254159,1697206:1e-06):0.00089375):0.000639647,(220322:1e-06,4323179:0.00698383):0.00154054):1e-06):0.00230354):1e-06,1122067:0.033499):1e-06,226105:0.00701881):0.00239665,(711169:0.00168713,(((620856:0.00420289,(4305021:0.00231296,((580493:1e-06,(543294:0.00812666,(785264:0.00231726,554348:0.00532591):0.000786402):0.00121636):1e-06,807954:0.00155642):0.00152669):1e-06):1e-06,680449:0.00230252):0.00160442,(783708:0.00420294,1085916:0.00851291):1e-06):0.00309438):0.000755803):0.00377196):1e-06):0.00166727,2601820:0.0883779):0.00452123):0.0163228):0.00741843):0.00787238,((((681942:0.0380596,105504:0.0014084):0.0182162,((4434042:0.0086339,((((((352485:0.00562177,(81764:0.0119659,1540590:0.00864842):0.00892531):0.00967562,((4421812:0.00385237,4432665:0.0207915):0.00384098,(4384621:0.0196094,4318809:0.0245742):0.00542036):0.00765521):0.00119796,(1637277:0.00833075,676164:0.0197684):0.00322261):0.0108585,(((122683:0.019383,(((655438:0.00272759,4080009:0.00913519):0.00291178,((4426766:0.00424704,360124:0.011217):0.00311007,4434040:0.0037938):0.00203925):0.00255666,4476844:0.0207782):0.00566614):0.000396253,(528336:0.00823388,(((4324314:0.00183487,(938216:0.00088289,761270:0.0143834):0.00161107):0.00558933,((582894:0.0254605,(((789394:0.00164842,4332930:0.00571865):0.00923954,766989:0.0135458):0.00227734,(219059:0.00794596,(996483:0.00944796,1135155:0.00080521):0.00241864):0.00341772):0.00468188):0.00240983,881422:0.00346027):0.00850821):0.00469438,((879229:0.00478221,((928766:0.00255544,(864507:0.0119946,4446565:1e-06):0.00375863):0.00133794,(((211909:5e-07,TAAGGAATATTGGTCAATGGACGCAAGTCTGAACCAGCCATGCCGCGTGAAGGATGAAGGCCCTCTGGGTTGTAAACTTCTTTTATCTGGGACGAAAAACGGGCTTTCTAGCTCACTTGACGGTACCAGAGGAATAAGCACCGGCTAACT:6.11352e-06):5e-07,206705:0.00167267):1e-06,(((1102720:0.00684217,(((((973124:0.00255676,143524:1e-06):0.00470809,(282480:0.00077393,218191:0.00413538):1e-06):0.00545141,(828384:0.0046699,(534067:0.000780189,((808972:0.00477417,(810705:0.00233348,(811781:0.0046969,805859:0.00393198):0.000728554):0.00148536):0.00794453,697222:0.00312097):0.00391285):0.00624889):0.00155735):0.00606957,(765762:0.0116093,(1066280:0.00272638,(1125002:0.00469039,(1002138:0.0103928,693348:1e-06):0.0015306):0.0014004):0.00140956):0.00562629):0.00269726,(825183:0.00625382,(((535704:0.004846,4203048:0.000749319):0.00185808,(1086931:0.000837601,1019219:0.00254857):0.00168909):1e-06,933138:0.000841744):0.00278563):0.00243031):0.00162768):0.00201201,(1064579:0.00607019,((252037:0.000848232,(3097539:0.00515523,(500937:1e-06,(1023749:0.00170364,2694606:0.00340238):0.00170163):0.00173518):0.00169125):0.00285408,4470781:0.00580402):0.00353687):0.0011831):0.00317338,((1022287:0.00590229,1048490:0.00187514):0.00252778,((971795:0.00572796,(1013954:0.00171992,(1007719:0.00345422,(852720:1e-06,4456635:0.00155679):0.000771207):0.000777769):0.00104857):0.00418548,((4304313:0.00659397,1072562:0.0191776):0.004244,4296431:0.0045469):0.000410697):0.00253213):0.00199442):0.00227077):0.00420166):0.00536946):0.0092638,4327995:0.00499982):0.00564264):0.00436317):0.00245708):0.00404198,((510619:0.00763654,1121155:0.00707978):0.00513769,((181908:0.00717055,160173:0.00700532):0.00325319,143769:0.0143785):0.000778072):0.00157183):0.00156966):0.00851144,(860267:0.0213672,((((552192:0.0039425,((150281:0.0209372,((1147899:0.00385514,(1117394:0.000772505,809127:0.00168099):1e-06):0.00160022,(843075:0.0184639,845523:0.000911059):0.0132468):0.00784461):0.00650087,(1106958:0.00937361,(111272:0.00160722,(110665:0.000777803,1046571:0.000838802):0.00541718):0.0094848):0.00264847):0.00309065):0.000714761,427028:0.00428669):0.00176891,(((664723:0.00155061,3111189:0.00154769):0.000776867,(325917:0.00314864,4325524:0.00425104):1e-06):0.0015562,(((4018598:0.00959632,570436:0.00803473):0.00140548,(4203053:0.00295439,(2458980:0.00331336,(732112:0.00077634,233334:0.00589188):0.00656922):0.00312248):0.000939703):1e-06,(583615:0.00620334,4194154:0.00690806):0.00334594):0.00390616):0.000545691):0.00241691,(((4424930:0.0219916,725964:0.00167594):0.00485414,((804853:0.00384609,4332927:0.00312077):0.00107482,(((((114076:1e-06,(983907:0.00169833,1068200:0.00170283):0.00341102):0.00421496,1921136:0.000791459):1e-06,((705917:0.00232257,561510:0.00232506):0.00150425,(235904:0.00466413,31613:0.00166113):0.000777921):0.000772309):0.00174907,948863:0.00654705):0.00242001,(368451:0.00390349,(721002:0.000775524,(736771:0.0086399,718903:0.00233025):1e-06):1e-06):0.00155446):0.00121448):0.00239211):0.00161078,((((114671:0.00506564,(1137167:0.00155678,4353321:0.00273741):1e-06):0.00182726,(((1080442:1e-06,(509873:0.00231879,878391:0.00154731):0.00153797):0.00154045,2195501:0.000772976):1e-06,218902:0.0078287):0.000834672):0.0015404,((875704:0.0025708,(((((((887484:0.00305627,306684:0.00513709):0.00216536,551880:0.00660027):1e-06,703532:0.00391418):0.00155096,(((525670:0.00626489,204243:0.00165656):0.00472059,((823826:0.00769063,(144306:0.00316673,(665869:0.0015891,(1117034:0.00707031,1144004:0.000786644):0.00633994):0.00549974):0.000778925):0.00156638,212509:0.00162787):0.0016008):1e-06,964144:0.000847641):0.000760131):0.00595383,(892370:0.00879515,(983307:0.0068641,(620106:0.0056495,894079:0.00346101):0.000729413):0.00057415):0.006235):0.000627058,540217:0.0133297):0.0047942,((1102554:0.0051221,1017786:0.00524473):0.011392,((778017:0.00429524,4367975:0.00820759):0.00544795,(666653:1e-06,((830380:1e-06,4424805:0.00465789):0.0076836,(755870:0.000774906,(735569:0.00310549,660809:0.00156181):0.00232973):0.00218437):0.0034043):0.00440947):0.00579429):0.00476057):1e-06):0.00236727,(873090:0.00968877,(((558682:0.0263916,229141:0.00410845):0.0048752,((4411292:0.00868675,(592461:0.00156224,572500:0.00230941):0.000739296):0.00157265,(231571:0.00677377,(1066094:0.000846929,233636:0.00252053):1e-06):1e-06):0.00157621):0.00278132,(1116890:0.00703889,3090851:0.00236349):0.00736247):0.000782233):0.00192994):0.00387865):1e-06,4369533:0.00311025):0.000774592):0.00648901):0.000817974):0.00238323):0.00778752,720503:0.0104272):0.0102243):0.0155519,(1131443:0.00398788,204785:0.026809):0.0066017):0.0132545):0.00677801,(1147951:0.137587,((((4091470:0.00254392,((1523777:0.00859633,1113014:1e-06):0.00081726,((1097328:0.00464483,786691:0.00358621):0.00450728,(((221611:0.00169203,4044057:0.00156457):0.00488867,(912669:0.00248257,(974683:0.00641373,(999876:0.0184822,978835:1e-06):0.00218365):0.00166795):0.0042589):0.00158306,(1013728:0.0025562,924395:0.012162):0.00413737):0.00095258):0.001697):0.00306319):0.00232856,4318215:0.00235003):1e-06,(((1124701:0.00329679,TGAGGAATATTGGTCAATGGGCGCAAGCCTGAACCAGCCATGCCGCGTGAAGGATGAAGGTTCTATGGATTGTAAACTTCTTTTATTTGGGAATAAACCTCTTTACGTGTAGAGAGCTGAAGGTACCAAATGAATAAGCACCGGCTAACT:0.0437737):0.0037569,((445860:0.00195108,1106136:0.000614979):0.00947375,(681114:0.00294803,544834:0.00964701):0.00459435):0.00313278):1e-06,((250093:0.0103504,3047667:0.00145502):0.0153566,1002866:0.00425938):0.00157096):0.00386496):0.00499408,818887:0.00921114):0.00296003):0.00253661):0.00367302,(208800:0.0110232,(((1110791:0.0113594,(511320:0.00622741,(551005:1e-06,(586693:0.00545109,538827:0.00232424):1e-06):1e-06):0.00302281):0.00685641,((4478413:0.00170565,(510452:0.00389981,509090:0.00311504):1e-06):0.00378288,(793620:0.00859074,((541207:0.00219492,(565399:0.00345746,4337197:0.00687363):0.00230967):0.00180441,513497:0.00264363):0.00307645):0.00181134):0.00340843):0.00187992,(592173:0.00473998,725917:0.0075274):0.00348862):0.0135977):0.0134836):0.00799693):0.00742388):0.00255649,(((111258:0.012668,(814594:0.0134079,727513:0.00467193):0.0257778):0.0162561,(((963692:0.00236218,(4318218:0.00232932,(867536:0.00423851,(1083002:1e-06,(939101:0.00338863,936542:0.00426637):1e-06):1e-06):0.00342941):0.00253203):0.00577593,(212054:0.00688561,((960085:0.00084226,903377:0.00168382):0.00502047,(549222:0.00628638,((209940:0.00773952,(917124:0.00511973,1074034:1e-06):0.00207405):0.0187771,271833:0.0108681):0.000160211):0.000893297):0.00233277):0.00417281):0.00689576,(744839:0.0248508,((1047652:0.0217278,TAAGGAATATTGGTCAATGGGCGGGAGCCTGAACCAGCCATGCCGCGTGGAGGATGACGGCCCTCTGGGTTGTAAACTTCTTTTATCTGGGACGAAAAAAGACCTTTCTAGGTAGCTTGACGGTACCAGGTGAATAAGCACCGGCTAACT:6.11352e-06):0.00698237,(1017542:0.00343636,(1087633:0.00346284,887183:0.00346738):1e-06):0.00947102):0.0207619):0.0060435):0.0117782):0.0230138,(((1068969:0.00087531,((1091356:0.00256226,852070:0.000825118):0.00338752,854778:0.00516155):0.00168693):0.00572111,(922365:0.02638,(229264:0.0180483,967097:0.0108182):0.0411284):0.0186487):0.00978157,((343941:0.00993511,4044060:0.00351023):0.0204571,(4378679:0.00902494,(1074356:0.00300233,(983533:0.000874518,532873:0.0108937):0.00633332):0.016274):0.00290771):0.0133497):0.00539286):0.0148737):0.00529659):0.0155485):0.00572323,(852416:0.118041,(((1081068:0.001602,((254002:0.00475715,(((567683:9.86534e-06,TGAGGAATATTGGTCAATGGAGGAAACTCTGAACCAGCCATGCCGCGTGGAGGATGAAGGTCCTCTGGATTGTAAACTCCTTTTATAAAAGAAGAAACCCCATTTTTCTAAATGGGTTGACGGTACTTTATGAATAAGCACCGGCTAACT:6.11352e-06):0.00251566,347661:0.00510019):0.00663637,307581:0.00336052):0.000820075):0.00198544,(((572138:0.00983646,(593281:0.00333915,329517:0.00633426):0.0034037):0.00625039,(330540:0.00393664,101380:0.00481053):0.000441462):0.00189531,246781:0.00312996):0.00599493):0.00686707):0.0309414,((563779:5.18236e-06,TGGGGAATATTGGTCAATGGAGGCAACTCTGAACCAGCCATGCCGCGTGGAGGATGAAGGTCCTTTGGATTGTAAACTTCTTTTATTAGGGAAGAAACCCGAGTTTTCTAACTTGGTTGACGGTACCTAACGAATAAGCACCGGCTAACT:0.0333656):0.00530156,(2638452:0.00392863,(1730646:0.0281493,4434763:1e-06):0.00224564):0.0124196):0.0447886):0.020753,TGAGGAATATTGGTCAATGGACGCAAGTCTGAACCAGCTATGCCGCGTGAAGGATGAAGGCCCTATGGGTTGTAAACTTCTTTTATTTGGGAAAAAACCTCTACTCGTGAGTAGAGCTGATGGTACCAAACGAATAAGCATCGGCTAACT:0.0524526):0.00458778):0.0103103):0.00430277):0.0166501):0.022577,((((239500:0.0371231,(222640:0.0326305,(224117:0.0129432,(1082249:0.0125948,(217839:0.00296253,(224770:0.00256715,217132:0.0117912):0.00316):0.0025543):0.00128728):0.00948538):0.0178923):0.0172519,TAAGGAATATTGGGCAATGGACGAAAGTCTGACCCAGCCATGCCGCGTGGAGGATGAAGGCCCTCTGGGTTGTAAACTTCTTTTCTCTGTAAAGAAATGCACGGTTTCTACTGTGTTTGACGGTAACAGAGGAATAAGCACCGGCTAACT:0.0612174):0.0104007,((235854:0.0311858,(219038:0.0296373,4299195:0.0289117):0.0362635):0.0050784,TAAGGAATATTGGTCAATGGACGAAAGTCTGAACCAGCCATGCCGCGTGGAGGATGAAGGCCCTCTGGGTTGTAAACTTCTTTTCTCAGTAAAGAAAAACAGGATTTCTATTCTGCTTGACGGTAACTGAGGAATAAGCACCGGCTAACT:0.0588255):0.0124632):0.00829081,700635:0.0199288):0.0340082):0.023184):0.01101):0.0161055):0.0090333,(((1049397:0.0439397,4298545:0.0746114):0.0136523,((90147:0.0035472,4475721:0.00723238):0.049284,(4432074:0.0420472,(752461:0.0331952,557563:0.0280187):0.0259584):0.00870125):0.00556065):0.00818881,(1120601:0.031552,812579:0.0424762):0.0348172):0.00361534):0.0034567,(((((4016313:1e-06,(4342010:0.00604995,4474901:0.00323371):1e-06):0.00585476,(509178:0.00361961,4385305:0.00977574):0.00961112):0.0198759,(557759:0.037712,351003:0.0497184):0.0194945):0.0137824,4140869:0.0589728):0.00894345,(((546116:0.031945,(4438823:0.0258784,(237651:0.0483926,2569952:0.0231048):0.0112654):0.0117572):0.00849186,(2308349:0.0437973,4453647:0.046647):0.0122296):0.00965526,(543557:0.0425022,(605991:0.0108203,(792917:0.0228093,648225:1e-06):0.0361178):0.0273178):0.0126323):0.00724866):0.00746673)'f__Chitinophagaceae':0.0209913):0.00562735):0.0134267,(((3203182:0.104551,((2534:0.068275,((((((((4371213:0.013941,TAGGGAATATTGGACAATGGAGGGAACTCTGATCCAGCCATGCCGCGTGAACGATGAAGGCGCTCTGCGTTGTAAAGTTCTTTTAAATGGGACGAAAAAGGTGGACTTGTCCACAACTGACGGTACCATTGGAATAAGCACCGGCTAACT:0.0725101):0.0104315,TAGGGAATATTGAGCAATGGAGGCAACTCCGACCCAGCCATGCCGCGTGAACGATGAAGGCGCTCCGCGTTGTAAAGTTCTTTTGGATGGGGCGAAAAAGACGGATTAATCCGTAACTGACAGTACCATCAGAATAAGCACCGGCTAACT:0.121661):3.101e-05,TAGGGAATATTGGGCAATGGAGGCAACTCTGACCCAGCCATGCCGCGTGAACGATGAAGGCGCTCCGCGTTGTAAAGTTCTTCTGGTTGGGGCGAAAAAGACGGATTAATCCGTAACTGACAGTACCATCAGAATAAGCACCGGCTAACT:0.122609):7.804e-05,TAGGGAATATTGGGCAATGGAGGCAACTCTGACCAAGCCATGCCGCGTGAACGATGAAGGCGCTCCGCGTTGTAAAGTTCTTTTGGATGGGGCGAAAAAGACGGATTAATCCGTAACTGACAGTACCATCAGAATAAGCACCGGCTAACT:0.106663):0.000108225,TAGGGAATATTGGGCAATGGAGGCAACTCTGACCCAGCCATGCCGCGTGAACGATGAAGGCGCTCCGCGTTGTAAAGTTCTTTTGGATGGGGCGAAAAAGACGGATTAATCCGTAACTGACAGTACCATCAGAATAAGCACCGGCTAACT:0.0918231):0.0,TAGGGAATATTGGGCAATGGAGGCAACTCTGACCCAGCCATGCCGCGTGAACGATGAAGGCGCTCCGCGTTGTAAAGTTCTTTTGGATGGGGCGGAAAAGACGGATTAATCCGTAACTGACAGTACCATCAGAATAAGCACCGGCTAACT:0.0918231):0.0109753,((235013:0.0450714,TAGGGAATATTGGGCAATGGAGGCAACTCTGACCCAGCCATGCCGCGTGAACGATGAAGGCGCTTTGCGTCGTAAAGTTCTTTTGGGTAGGAAGAATGGTACAGGTTTTCCTGTATTTGACGGTACTATCAGAATAAGCACCGGCTAACT:0.0797229):0.0232115,((773575:0.017082,TAGGGAATATTGGGCAATGGAGGCAACTCTGACCCAGCCATGCCGCGTGAAGGATGAAGGCGCTTTGCGTCGTAAACTTCTTTTGGGTGGGAAGAAAAGCAGACGTTCTCGTTTGTTTGACGGTACCATCAGAATAAGCACCGGCTAACT:0.0229561):0.0315088,(790438:0.0398033,(109836:0.0456747,((110868:0.00103854,((((765455:0.0021319,TAGGGAATATTGGTCAATGGAGGCAACTCTGAACCAGCCATGCCGCGTGAAGGATGAAGGCGCTCTGCGTCGTAAACTTCTTTTATATGGGGCGAAAATGCAGGATTTATCCTGTACTGACAGTACCATAGGAATAAGCACCGGCTAACT:0.043593):0.0,TAGGGAATATTGGTCAATGGAGGCAACTCTGAACCAGCCATGCCGCGTGAAGGATGAAGGCGCTCTGCGTCGTAAACTTCTTTTATATGGGGCGAAAATGCGGGTATTTACCTGTACTGACAGTACCATAGGAATAAGCACCGGCTAACT:0.043593):0.0,TAGGGAATATTGGTCAATGGAGGCAACTCTGAACCAGCCATGCCGCGTGAAGGATGAAGGCGCTCTGCGTCGTAAACTTCTTTTATATGGGGCGAAAATGCGGGATTTATCCTGTACTGACAGTACCATAGGAATAAGCACCGGCTAACT:0.043593):0.00386352,1018733:0.00777125):0.0105947):0.00208329,4391031:0.0115523):0.00456178):0.0214892):0.00864881):0.0156818):0.0148595):0.0188016,((((4333749:0.00926005,((((((231673:6.06093e-06,TAAGGAATATTGGACAATGGTAGGAAGACTGATCCAGCCATGCCGCGTGAAGGAAGAAGGCGCTCAGCGTTGTAAACTTCTTTTGGACGGGAATAATAACCTCCACGAGTTGGGGGCTTGAAGGTACCGTCAGAATAAGCACCGGCTAAC:0.0466992):0.0,TAAGGAATATTGAACAATGGTCGGAAGACTGATCCAGCCATGCCGCGTGAAGGATGAAGGCGCTCAGCGTTGTAAACTTCTTTTGGACGGGAACAAAATGTAGGATTCTTCCTACACTGAGGGTACCGTCAGAATAAGCACCGGCTAACT:0.045744):0.0,TAAGGAATATTGGACAATGGTCGGAAGACTGATCCAGCCATGCCGCGTGAAGGAAGAAGGCGCTCAGCGTTGTAAACTTCTTTTGGACGGGAATAATAACCTCCACGAGTTGGGGGCTTGAAGGTACCGTCAGAATAAGCACCGGCTAAC:0.033928):0.0,TAAGGAATATTGAACAATGGTCGGAAGACTGATCCAGCCATGCCGCGTGAAGGAAGAAGGCGCTCAGCGTTGTAAACTTCTTTTGGACGGGAATAATAACCTCCACGAGTTGGGGGCTTGAAGGTACCGTCAGAATAAGCACCGGCTAAC:0.0457252):0.0,TAAGGAATATTGGACAATGGTCGGAAGACTGATCAAGCCATGCCGCGTGAAGGAAGAAGGCGCTCAGCGTTGTAAACTTCTTTTGGACGGGAATAATAACCTCCACGAGTTGGGGGCTTGAAGGTAACGTCAGAATAAGCACCGGCTAAC:0.0584311):0.0124067,(((239196:0.0373595,TAAGGAATATTGGACAATGGTCGGAAGACTGATCCAGCCATGCCGCGTGAAGGATGAAGGCGCTCAGCGTTGTAAACTTCTTTTGGACGGGAACAAAATGTAGGATTCTTCCTACACTGAGGGTACCGTCAGAATAAGCACCGGCTAACT:0.0188729):0.00869506,812923:0.0705473):0.00864015,4443103:0.00758634):0.00216596):0.0104268):0.0139707,(523672:0.0134114,(248300:0.00659173,146854:0.0153954):0.00447384):0.00545121):0.00744749,((((808539:0.0143538,(589092:0.00801723,1126613:0.00487251):0.0180275):0.0180309,(688887:0.0255673,254880:0.0396129):0.0127823):0.0115139,(((807557:0.0192694,((312093:0.00794872,4404464:0.00295289):0.0243138,((((934407:7.71938e-06,TAAGGAATATTGGACAATGGGCGAAAGCCTGATCCAGCCATGCCGCGTGAAGGACGAAGGCGCTCAGCGTTGTAAACTTCTTTTGGATGGGAACAATAACTCCGACTTGTCGGAGCTTGAGGGTACCATCAGAATAAGCACCGGCTAACT:0.0450827):0.0,TAAGGAATATTGGACAATGGGCGAAAGCCTGATCCAGCCATGCCGCGTGAAGGACGAAGGCGCTCAGCGTTGTAAACTTCTTTTGGATGGGAACAATAATCGAGACTTGTCTTGACTTGAGGGTACCATCAGAATAAGCACCGGCTAACT:0.0335793):0.00789693,(807932:0.0324404,4352998:0.00482324):0.00561357):0.00391739,((796609:0.00875086,((1566403:0.00328935,3934740:0.0217332):0.00564928,(4415232:0.00449565,(334860:0.00533574,((716473:6.3446e-06,TAAGGAATATTGGACAATGGGCGGAAGCCTGATCCAGCCATGCCGCGTGAAGGACGAAGGCGCTCAGCGTTGTAAACTTCTTTTGGATGGGAACAATAACCGAGACTTGTCTTGGCTTGAGGGTACCATCAGAATAAGCACCGGCTAACT:0.0223084):0.0,TAAGGAATATTGGACAATGGGCGGAAGCCTGATCCAGCCATGCCGCGTGAAGGACGAAGGCGCTCAGCGTTGTAAACTTCTTTTGGATGGGAACAATAACAGAGACTTGTCTTGGCTTGAGGGTACCATCAGAATAAGCACCGGCTAACT:0.0223084):0.00161787):0.00402615):0.00161893):1e-06):0.00239545,(440170:0.00320342,(310337:0.00551791,253723:0.00323795):0.000908205):1e-06):0.00621631):0.0403593):0.0137747):0.00830722,4304736:0.0179797):0.013646,(4337166:0.0243154,(538346:0.0146426,329138:0.0183766):0.00947274):0.00879049):0.007736):0.00535103,(((435795:0.000861244,204415:1e-06):0.0134419,(((((557079:0.00792824,4355538:0.00270673):0.018002,((325671:0.00818265,4381031:0.00224635):0.00674039,(4395847:0.0195545,(817857:0.0024506,4464496:0.00909772):0.0106548):0.026105):0.0128052):7.22242e-06,TAAGGAATATTGGACAATGGGCGGAAGCCTGATCCAGCCATGCCGCGTGAAGGACGAAGGCGCTACGCGTCGTAAACTTCTTTTGAATGGGGACAAAAGGCGGGACGTGTCCCGTTTTGAGGGTACCATTAGAATAAGCACCGGCTAACT:0.100635):0.0147843,(1121928:0.00647005,((838016:0.00264214,3819513:0.000864154):0.00131106,((244167:0.00105187,353076:0.00647237):1e-06,(4405632:5e-07,TAAGGAATATTGGACAATGGGCGGAAGCCTGATCCAGCCATGCCGCGTGAAGGATGAAGGCGCTCAGCGTTGTAAACTTCTTTTGGATGGGGACAATAACCTCCATTTATGGGGGCTTGAGGGTACCATCAGAATAAGCACCGGCTAACT:0.0222365):5e-07):0.00210293):0.0026534):0.00298028):0.00162851,192446:0.0349177):0.00292534):0.00211758,4370900:0.0258044):0.00374561):0.0133067):0.0142681,TAAGGAATATTGGACAATGGACGGAAGTCTGATCCAGCCATGCCGCGTGAAGGAAGAATGCGCTCAGCGTTGTAAACTTCTTTTGGATGGGAATAATAACCTCGACGCGTTCGGGGCTTGAAGGTACCATCAGAATAAGCACCGGCTAAC:0.0253235):0.0414433):0.00944983):0.0136022,(822469:0.101393,((((((3251478:0.0213467,(254323:0.0539488,(2856573:0.0166577,((((3329939:1e-06,(3058733:0.00588198,3818158:0.00314578):1e-06):0.000333542,3299796:0.0526241):0.00441184,254296:0.00156753):0.00155173,(139475:0.00707942,((((2393532:0.00168233,((3480679:0.00599068,4455911:0.00752712):0.0016602,(4459776:0.00417646,4340594:0.0119427):0.00105709):1e-06):1e-06,(4358490:0.0239044,4376945:0.00952078):1e-06):1e-06,4446328:0.00586162):1e-06,(2063511:0.0122187,(4378577:0.00324177,4435085:0.011867):1e-06):1e-06):1e-06):1e-06):0.0108003):0.00969739):0.0132168):0.0299921,4468108:0.0822951):0.00600089,(536125:0.0191564,(593196:0.0216061,533375:0.00239152):0.0157063):0.0489063):0.0107242,(((((4468761:0.00828296,(1889209:0.00811273,(2061562:0.00193076,1117799:0.00445671):0.00610283):0.00435054):0.0482141,(349445:0.0622238,(228176:0.0164201,(2905742:0.0146796,(278585:0.013516,(4083694:0.00578959,(1117355:0.00305182,4408505:1e-06):1e-06):0.00709025):0.00659343):0.00639385):0.0189225):0.0136683):0.00634327,(((849283:0.00316618,((962681:0.002338,(4225239:0.00234232,(((728243:0.00156974,719782:0.0015726):1e-06,(771871:0.00394263,686120:0.00393635):1e-06):1e-06,378092:0.00233516):0.000778551):1e-06):0.000844528,(((((550441:0.00692069,406875:0.00587707):0.00285206,4170478:0.00399707):1e-06,111774:0.00873165):1e-06,4382939:0.00428866):1e-06,701679:0.00314926):0.000622396):0.00489104):0.0335712,((580686:0.026649,3461889:0.00669202):0.0307685,(228517:0.0168933,(248404:0.0294782,(((184685:0.0140125,((541350:0.00207325,114940:0.000775003):0.00102661,(3144922:0.00309846,(115038:0.0015549,2156663:0.00154406):0.000773794):0.000771363):1e-06):0.00231613,((307919:0.00239494,4407154:0.0101766):1e-06,4355536:1e-06):1e-06):0.00119189,(323580:0.00210785,(628639:0.0062303,4306373:0.0100986):0.00309302):0.00139785):0.00592249):0.0177806)'g__Haliscomenobacter':0.00977772):0.00964741):0.0185231,(((4390472:0.000637629,(4334916:0.00236693,4478817:0.00634411):0.00413398):0.0432123,(4468751:0.00118784,(1125000:0.000850958,819316:0.0646884):0.00275813):0.0212587):0.0112867,(((1141500:0.107579,(4300597:0.0236076,((4275832:0.0187524,(1950395:0.0426368,(257006:1e-06,(((3806213:0.013113,3522597:0.0158033):1e-06,2403396:0.00168065):1e-06,(3353969:0.00329639,4467345:0.00896487):0.00712114):0.000826563):0.0071136):0.0115628):0.020527,(719879:0.0161625,(581433:0.0118936,4390469:0.0125613):0.00919373):0.017612):0.0183918):0.0176685):0.00776502,(4064676:0.0261199,(811019:0.0187062,(((4311682:0.025928,((4402972:0.00891932,TAAGGAATATTGGTCAATGGTGGGAACACTGAACCAGCCATCCCGCGTGCAGGACGAAGGCCCTCTGGGTTGTAAACTGCTTTTACCAGGAAAGAAACGGGTGGACTTGTCCGCCCCTGACGGTACCTGGGGAATAAGCACCGGCTAACT:6.11352e-06):0.0,TAAGGAATATTGGTCAATGGTGGGAACACTGAACCAGCCATCCCGCGTGCAGGACGAAGGCCCTCTGGGTTGTAAACTGCTTTTACCAGGAAAGAAACGAGTGGATTCATCCGCTCCTGACGGTACCTGGGGAATAAGCACCGGCTAACT:6.11352e-06):0.0047035):0.00247405,(((278292:0.00195445,(279589:0.015541,278664:0.0306395):0.00556346):0.00246061,278241:0.015277):0.0109422,(813684:0.0157973,4349496:0.0268697):0.0133796):0.00674771):0.0222555,673871:0.0390114):0.00482852):0.0108825):0.0455544):0.00515581,(((822093:0.0188741,4323575:0.0124964):0.0246552,(((588130:0.0150235,TAAGGAATATTGGTCAATGGACGAAAGTCTGAACCAGCCATCCCGCGTGCAGGAAGAAGGGGCTCTGCCTTGTAAACTGCTTTTGAATGGGACGAAAGATACATTTGCGAATGTAGTTGACGGTACCATTAGAATAAGCACCGGCTAACT:0.0328237):0.0127437,((1716534:0.000890645,1963653:0.000821709):0.0240494,(792729:0.0523961,670808:0.0262539):0.00471922):0.00778259):0.00690645,(4384311:0.022145,(4377480:0.0027427,(2242064:1e-06,(576442:0.00157776,4470785:0.000778415):0.014294):0.00636493):0.000561607):0.00769008):0.00859002):0.0330341,((4390467:0.00428349,(538448:0.00956334,(((230258:0.00246644,TAAGGAATATTGGACAATGGCGGCAACGCTGATCCAGCTATCCCGCGTGCAGGATGAAGGGGCTACGCCTTGTAAACTGCTTCGGACTGAGACGAAAAAATGGGATTCTTCCCATATTGACGGTATCAGTAGAACAAGCACCGGCTAACT:0.0331434):1.366e-06,TAAGGAATATTGGACAATGGCGGCAACGCTGATCCAGCTATCCCGCGTGCAGGATGAAGGGGCTACGCCTTGTAAACTGCTTTGGACTGAGACGAAAAAATGGGATTCTTCCCATATTGACGGTATCAGTAGAACAAGCACCGGCTAACT:0.0218608):6.731e-07,TAAGGAATATTGGACAATGGCGGCAACGCTGATCCAGCTATCCCGCGTGCAGGATGATGGGGCTACGCCTTGTAAACTGCTTTGGACTGAGACGAAAAAATGGGATTCTTCCCATATTGACGGTATCAGTAGAACAAGCACCGGCTAACT:0.0333928):0.00989023):0.0110958):0.0693345,(579010:0.0152713,4357989:0.0125149):0.0340986):0.0104302):0.0103785):0.0091468):0.0126637):0.0103043):0.006582,((((1938968:0.0090106,(278351:0.0124439,624710:0.0168804):0.018255):0.0167525,(2540:0.0246035,(740498:0.0236636,2563:0.0508389):0.00396345):0.00837564):0.0269637,((553616:0.0210735,(((570006:0.037205,((679679:0.012012,(573218:0.00236785,(775197:0.0120823,572749:0.00938497):0.00108363):1e-06):0.00100071,((19837:0.00883925,4405133:0.00792509):0.00226446,4440061:0.00234143):0.00135974):0.00321484):0.014781,765297:0.0254779):0.00466661,((((191465:1e-06,805098:0.0101972):0.00542748,(252788:5.9812e-06,TAAGGAATATTGGTCAATGGACGCAAGTCTGAACCAGCTATCCCGCGTGCAGGATTAAGGTCCTATGGATTGTAAACTGCTTTTAGTACGGACGAAACGCTTTCATTTATGAGAGTCTGACGGTACGTACAGAATAAGCACCGGCTAACT:0.0440158):0.0122435):0.00540088,((1139353:0.00811599,(4408379:0.00388259,(((((268598:0.010657,252967:0.0121304):0.000709712,(274908:0.00766812,2058741:1e-06):1e-06):0.000785568,271492:0.00337959):0.000762415,229051:0.00695666):0.00128668,2355047:0.00296321):0.00313312):0.00554835):0.00362761,((((((228243:0.00459829,TAAGGAATATTGGTCAATGGACGAAAGTCTGAACCAGCCATCCCGCGTGCAGGATGAATGCCCTATGGGTTGTAAACTGCTTTTGGCAGAGACGAAACGCCTTCATTTATGGGGGTCTGACGGTATCTGCAGAATAATCACCGGCTAACT:0.0220521):1.1805e-06,TAAGGAATATTGGTCAATGGACGAAAGTCTGAACCAGCCATCCCGCGTGCAGGATGAATGCCCTATGGGTTGTAAACTGCTTTTGGCAGAGACGAAACGCCTTCATTTATGGGGGTCTGACGGTATCTGCAGAATAAGCACCGGCTAACT:0.0108816):0.00463941,4438763:0.00530721):0.00293983,(1131177:0.0047482,(549267:0.0399652,(807187:0.0351882,2061561:1e-06):0.00295016):0.00496595):0.00361892):0.00309877,(232231:0.0110897,(230351:0.0115526,2330148:0.00784212):0.00645686):0.00772585):0.00148713,716221:0.00741587):0.00593335):0.0029486):0.00353835,((((233992:0.00731465,952959:0.0216344):0.00641105,1141263:0.00208225):0.0018392,249818:0.00370387):0.0116822,545519:0.011715):0.00389378):0.00289616):0.00520561):0.00661306,246616:0.0161483):0.0155144):0.0243448,(63862:0.0365414,(((4479916:1e-06,(1107542:0.00761488,1129361:0.0121321):0.00515848):0.0281714,(((353774:0.0143667,161382:0.00755877):0.00706075,(586760:0.00211477,629636:0.0320654):0.0107982):0.00493965,340563:0.00843261):0.0140505):0.0232961,(1116464:0.043982,(((((824657:0.00460401,4407150:0.000955761):0.00161309,(818174:0.0023642,871883:0.00159146):0.0025521):0.00140874,(((4312075:0.00157811,(2458159:0.00239472,1142950:0.0064298):0.00402517):0.00299184,((((((561978:0.00594659,132699:0.00552192):0.00516948,(((1115404:0.00311592,834284:0.0230608):0.00645963,112888:0.0050296):0.00573611,208595:0.00936275):1e-06):0.00411214,780476:0.0196488):0.00182636,((758928:0.00607581,(579178:0.00188022,214585:0.0758436):0.00578066):0.00244791,874626:0.00450475):0.00412493):0.00244677,4298760:0.00917765):0.00614884,(((1104437:0.0054432,(113611:0.00260213,(1792751:0.0071163,(2365577:0.00188816,3917237:0.00264388):0.00283406):0.00190249):0.00361671):0.00437186,(((4371270:0.00475921,4327049:0.00079682):0.000653772,((4373075:0.00408958,(1135207:0.00406982,4327048:0.00563847):0.00229223):0.00484219,319273:0.0015749):0.00091925):0.00232248,((4463100:0.00321751,(((1104916:0.00556615,513355:0.00238591):0.00315426,(657086:1e-06,4384759:0.00398859):1e-06):0.00235899,217987:0.000807416):0.00564162):0.00246157,1130406:0.0204289):0.00083856):0.00327193):0.00266903,4465329:0.0102613):0.000733722):0.00234793):0.00497143,(2970575:0.0186766,3934739:0.0132711):0.00333387):1e-06):0.00158968,(((1117059:0.00238566,(567942:0.00179201,((2095970:0.00177696,4332928:0.0121687):1e-06,815167:0.00858883):0.00318629):0.00138035):0.000805536,1139903:0.0376611):1e-06,805494:0.00393066):0.00158707):0.011574,242902:0.0642795):0.0178557):0.00425749):0.0165906):0.00803345):0.010145):0.00653968,((((((4422172:0.000826541,(4436701:0.00406199,(2237419:0.000766343,2845904:0.00848215):0.00245615):0.0024454):0.00161752,(4427734:0.000589787,2043756:0.0066334):0.00109512):0.039072,(262076:0.0185933,((3571230:0.00251082,((((3339558:0.0254673,3574325:0.0292775):1e-06,242491:0.000787989):1e-06,3982358:0.0102861):0.00475514,3371104:0.00244907):0.000786159):0.000406251,3056493:0.00442232):0.00828379):0.0258423):0.0113812,3106538:0.0637036):0.0127733,(((2646044:0.00975428,(4443936:0.059772,(4475629:0.00157493,(4408916:0.000827827,2006325:0.00248362):1e-06):1e-06):0.00132514):0.0310981,(35371:0.0573924,(1106333:0.0458142,350264:0.0269206):0.0143466):0.0236486):0.0109441,4357406:0.0379807):0.0109231):0.00337256,((((((324473:0.0263352,(240609:0.00912326,191119:1e-06):0.0293244):0.00988329,((((((4477838:0.0131515,(955513:0.0222399,202817:0.0134169):0.0199905):0.0254281,(1105635:0.035167,(876763:0.0196601,(1107629:0.0246409,(1109563:0.0318204,(1107254:0.00154814,1106011:0.00781673):0.00409004):0.00672413):0.0137278):0.0123297):0.0128686):0.0068671,1077313:0.0472564):0.0121725,(((562915:0.0639663,((926670:0.0482018,(998063:0.0276632,4409039:0.0238141):0.016224):0.0218018,(509076:0.0462571,(202107:0.0375822,((3920690:0.0127502,644195:0.0107656):0.0121782,(590902:0.0165417,(823304:0.00528986,(316764:0.00540908,807802:0.0167772):0.00201403):0.0213685):0.0146519):0.0157009):0.0047826):0.0138489):0.00801251):0.0114753,(192706:0.0238292,(((887609:0.0119695,(242559:0.00490599,1108133:0.00526686):0.0227446):0.0181975,((307334:0.00367978,(1050284:0.00304393,341645:0.00793109):0.00186751):0.00308457,4471424:0.00533591):0.00322988):0.00529065,294530:0.0123543):0.0172167):0.010464):0.0110514,(((681312:0.00113786,988112:0.00474966):0.0128903,((583745:0.00653729,289563:0.00334649):0.00464105,(1073674:0.00315633,989870:0.00559005):0.00107293):0.0165766):0.0359591,(2735917:0.0136737,((4389207:0.00791527,(714004:1e-06,973172:0.000841769):0.0063029):0.0212529,(4389210:0.00389043,4411990:1e-06):0.00554652):0.00763975):0.0432933):0.00535784):0.0048385):0.00622857,(1110893:0.0583531,4424516:0.0377241):0.0108741):0.00764434,(241670:0.0227543,(270239:0.0151891,211973:0.0171144):0.0226908):0.0119872):0.00338229):0.00502721,((175547:0.0350875,((521017:0.00537987,4345422:0.00370357):0.0322093,(647280:0.0585558,(4479545:0.0100086,((568287:0.00469513,142556:0.00475873):0.00743237,(712184:0.00528077,573306:0.0123198):0.00460849):0.00234858):0.0310652):0.0122525):0.00701565):0.00359646,((757851:0.0304366,687533:0.0100015):0.00984199,(268688:0.0284375,((103375:0.0224751,4476409:0.0150195):0.0119812,((3756823:0.0142357,(564492:0.000889916,(257825:0.00724857,244393:0.000566283):0.011212):0.00954222):0.0277049,(109301:0.00379017,4385362:0.00329809):0.0180393):0.00807115):0.00448593):0.0150417):0.0130919):0.0123054):0.00250882,((1568547:0.0496,(((635963:0.0382545,(1115050:0.00499575,4402155:0.0126292):0.0507957):0.0117048,(((((168111:0.00319913,144512:0.0133489):0.0204263,335037:0.0337289):0.0082799,(((3127354:0.00464368,3552550:0.0106792):0.00823137,(4389360:0.0129196,(3992845:0.00322542,(661000:0.00253375,258210:0.00624824):0.00906895):0.00699426):0.0159828):0.00560894,(4474036:0.0198085,((4418542:0.0220873,(2618270:0.0105512,(((150023:0.014798,4334172:0.0312074):0.00721039,245374:0.0167629):0.00244216,249508:0.0185738):0.0124823):0.0111184):0.00793997,(4266741:0.00446269,(664158:0.0128576,4362139:0.00971361):0.00927938):0.0111419):0.00204311):0.00659602):0.00789618):0.011134,(550213:0.0349517,4351545:0.0322676):0.0128513):0.00234292,4353119:0.04439):0.00804009):0.00901951,(927350:0.0112805,(4423568:0.00383555,4423577:0.0214986):0.0350725):0.00778237):0.00979399):0.00361845,684731:0.0291993):0.010765):0.0029953,4305329:0.0432626):0.00866517,((((((((4418163:0.0148081,(1111889:0.019323,(3250139:0.00269382,4342879:0.00282137):0.00954259):0.0177012):0.0145894,314350:0.0374436):0.0132709,537327:0.0495056):0.00855408,((813122:0.0334287,1104753:0.0311428):0.00856052,4396053:0.0316232):0.00333039):0.00593164,(4339756:0.0387702,((4353416:0.0538681,(4186694:0.00596017,4309258:0.00195647):0.0266837):0.0125205,4444897:0.0350646):0.0176444):0.00934321):0.00641924,((1104589:0.0283443,(351192:0.00468795,610045:0.00314017):0.0338019):0.0142984,((((730163:0.00712205,533392:0.00639278):0.0128279,(4342880:0.00552467,(570841:0.00471792,509056:0.00532927):0.00721093):0.0198985):0.0101494,(587539:0.0460131,1836168:0.0409085):0.00786931):0.00783871,(((4459953:0.0511991,(245196:0.0264303,4301923:0.0448613):0.0302046):0.0179742,(338906:0.0404247,4449165:0.0376497):0.00905413):0.0119914,((192697:0.0623194,149663:0.0575315):0.0103785,((159244:0.0080691,(4329626:0.00326987,(159358:0.0124322,4374122:0.00334405):1e-06):0.0105072):0.0600214,(3144099:0.0552972,((593107:0.0313451,(201511:0.0644009,279209:0.0500765):0.0334617):0.0263862,(4313779:0.0157456,((1124771:0.0026321,(140122:0.00311011,139657:0.00153946):0.00597311):0.00660122,(367917:0.014941,(705996:0.0202299,321545:0.0143742):0.0170886):0.0130954):0.0144644):0.0590122):0.0141732):0.00734406):0.0087759):0.00788994):0.00703935):0.00487136):0.00377513):0.00219468,((554756:0.00551536,(2555:0.00172809,(344629:0.00156452,2553:0.00171432):0.00231889):0.00577768):0.0350657,4378300:0.0425917):0.0105753):0.00288719,((((2638529:0.0188841,(4422506:0.018122,((((3079282:0.00590948,(4197309:0.00515297,251895:0.00867208):1e-06):1e-06,(3841371:0.00158464,(4450561:0.0156437,4455909:0.000797934):1e-06):0.000784345):0.000776161,(((4361675:0.0110847,(4279413:0.0162238,4358757:0.0126075):1e-06):1e-06,(1962168:0.000798569,4460122:0.00158232):0.00156783):0.0015593,(((4423626:0.00318447,((4481418:0.00749146,2809600:0.00654292):0.000140407,3235490:0.00666875):1e-06):0.000789767,(2098049:0.00335923,4409435:0.0112166):0.00081523):1e-06,(4363543:0.00584086,3307275:0.000767428):0.000790498):0.00549582):0.000796109):1e-06,((((2090798:0.0113206,4418519:0.00385861):0.00879703,((((3317993:0.0116992,3025817:0.00657598):0.00081102,2282522:1e-06):1e-06,3701446:0.00240891):1e-06,(4207313:0.0095724,4329944:0.017044):1e-06):0.00967022):0.0100977,(3774731:0.0262062,4425293:0.0164427):0.0124056):0.00370157,4178982:0.00162027):0.000761989):1e-06):0.0134076):0.0255269,(((257245:1e-06,(4222435:0.0092808,(4439984:0.0143415,(2306549:0.0109183,4071099:0.00963853):0.00135008):7.81768e-05):1e-06):0.0187801,(4465396:0.00785343,(2680780:0.0178278,3064691:0.0205045):0.0241791):0.00798389):0.0208745,(575417:0.0281066,4196908:0.0178234):0.0425386):0.00546264):0.0175039,((557174:0.0374213,1036758:0.0329043):0.0062824,((4481573:0.00999226,((1937661:0.00597206,(4466649:0.0138629,250836:1e-06):1e-06):0.000494817,(3363115:0.0129966,246699:0.00784916):0.00373792):0.00277838):0.0373875,(((200995:0.0288031,4372398:0.0495919):0.0167375,(((2205848:0.00365574,(4335740:0.028547,(4380056:0.0230533,4363084:0.00448083):1e-06):0.000721113):0.000742837,(4412286:0.0104136,(1835204:0.00152225,3797322:0.000966336):0.000831996):1e-06):0.0452168,(141712:0.0322172,(2790609:0.0110683,((4188851:0.00441057,((2510637:0.0103321,(((((((4404538:0.0224589,4330469:0.0074488):0.00212413,((1659054:0.012031,(2068912:0.00771722,2306452:0.00770412):1e-06):0.000832461,239377:1e-06):1e-06):1e-06,4431259:0.0119659):1e-06,2970266:0.0147689):1e-06,3998071:0.00424837):1e-06,(4418897:0.00517944,4431196:0.0043189):0.00254209):1e-06,2896713:0.00339481):1e-06):1e-06,4410330:0.0120992):1e-06):0.0018988,((((4439223:0.0103877,(238984:0.00793386,159469:0.00703089):0.00548205):0.00537959,3398506:0.00630437):0.00269809,237153:0.0110874):0.00711758,244430:0.00563567):0.00271374):0.00318124):0.00525849):0.0183513):0.0116031):0.00548485,(((((3157576:0.014744,(4378458:0.0040609,4479239:0.000824679):0.000763295):0.0274128,((831886:0.0139126,339770:0.00893609):0.0251821,(4360343:0.00476043,(1685334:0.00169158,(532759:0.0218291,(3090296:0.00237121,4461840:0.00486114):0.00082079):0.00311265):0.00712753):0.00686567):0.00593777):0.0138372,(733277:0.00744971,(((4446646:0.00858711,((4358560:0.00698419,4480840:0.00160827):1e-06,(4347134:0.0104111,4445954:0.009348):0.000912009):1e-06):1e-06,((3954761:0.00235862,4429277:0.0113245):1e-06,3219613:0.00948319):1e-06):1e-06,(686678:1e-06,(4372138:0.00678544,(4406426:0.00161076,(4326474:0.00425312,(2969327:0.00666015,4477160:0.00678039):1e-06):1e-06):0.00160965):1e-06):0.000785555):0.00127617):0.00671336):0.031351,4442158:0.00450332):0.030183,(250209:0.00977479,(4352358:0.0105538,(2787672:0.00481315,((1694018:0.000828289,(1802093:0.00767689,3919470:0.00764841):0.000931195):1e-06,4370164:1e-06):1e-06):0.00517247):0.0353354):0.00991737):0.0040785):0.00837586):0.00402904):0.00800225):0.00977888,(((((((584337:0.014755,4374441:0.0169165):0.0134833,(29419:0.0181869,(277735:0.00389514,2394149:0.0021798):0.0522515):0.00709267):0.0132996,(3963260:0.0208528,(((263575:0.00325238,556906:0.0474767):0.0047883,((584859:0.0144356,579046:0.00320299):0.00635081,(3556519:0.0145781,(1084213:0.00548179,966794:1e-06):0.00141745):0.00168279):0.00393243)'s__cohaerens':0.00822096,(1082590:0.00385148,4453934:0.00329721):0.0128479):0.00878042):0.0139136):0.00656187,(4391569:0.0409657,(((((((566103:0.0257508,259026:0.000840967)'s__persicus':0.00836438,(44289:0.00986842,4339598:0.00409067):0.00503625):0.00526962,4467017:0.0123489):0.00580798,(1144347:0.017486,4476096:0.0216141):0.00966867):0.00773227,(1140426:0.00691142,(2715079:0.00529841,1105655:0.0134293):0.00313952):0.00503828):0.00362146,905160:0.0211882):0.0107975,(4476095:0.0282382,(104454:0.0180658,(279033:0.0431208,(784770:0.00627599,(278067:0.00345145,279451:0.00779335):1e-06):0.00536717):0.0205934):0.0125453):0.00638602):0.0252963):0.0159891)'g__Lewinella':0.00998357,((2298976:0.00788498,(3584396:0.00159008,(2143342:0.00420584,4438496:0.0017456):1e-06):0.000292556):0.0386557,978291:0.0324585):0.0105103):0.0120712,(583989:0.036209,(273031:0.00571022,(550890:0.00151504,295985:0.0158812):0.00560328):0.0103419):0.0333385):0.00548615,((((1027614:0.00239434,1062089:0.0015718):0.0159823,((245780:0.0067138,238747:0.00207973):0.00439907,255861:0.0301992):0.0119134):0.00826417,247955:0.0074988):0.0170973,(((((((2194474:0.00693385,3694264:0.00165063):0.00172571,(259153:0.00325942,(4419990:0.000853567,2191702:0.00166001):0.000816805):0.00317471):0.00603647,((4373562:0.000844145,(3313618:0.000865545,4441126:0.00346748):1e-06):0.00262491,((3752420:1e-06,4435560:0.00246465):0.00158743,(2811857:1e-06,3436307:0.0096762):0.0042773):0.00920004):0.00240112):0.0154664,(4408354:0.0330962,((((4392338:0.00251714,((2522679:0.0104038,3976253:0.0124173):0.000929038,4339109:0.00780611):0.000930872):1e-06,(136195:0.00322767,(1677105:0.0024784,1951956:0.00162016):0.0016123):0.000795923):1e-06,1615075:0.00695078):1e-06,(((3734675:0.000849903,4329945:0.00177173):0.00375947,(((3278899:1e-06,4325595:0.00085196):0.00564674,(1773567:0.00706336,4456713:0.000953576):0.00934513):0.0135596,((4398238:0.00208103,2805361:0.0226003):0.00672597,(255565:1e-06,((4423920:0.00965001,4405957:0.02164):0.000878576,((4172519:0.0168422,1541640:0.0102149):0.00243993,3461862:0.00798839):0.000808739):1e-06):1e-06):0.00361384):0.0017524):0.00139561,4322061:0.00251138):0.0142865):0.00444168):0.0149375):0.0152091,(194491:0.0221052,(568024:0.00926259,4431572:0.0178932):0.0219286):0.0203167):0.0166549,(4357125:0.00495568,4398626:1e-06):0.0248944):0.0124748,4475103:0.0434831):0.0188921):0.0156365):0.00655327):0.00573948):0.00358824):0.00560133):0.00766311):0.0092918):0.0129799,((((4417397:0.024215,((930380:0.00603326,(2538:0.000813336,3995174:0.00085336):1e-06):0.0101353,(590850:0.0590533,(527241:0.00629388,(52545:0.0209788,(110015:0.00251848,((740853:0.00162953,(770108:9.08706e-06,TAGGGAATATTGAGCAATGGAGGCAACTCTGACCCAGCCATGCCGCGTGAACGATGATGGCGCTCCGCGTTGTAAAGTTCTTTTGGATGGGGCGAAAAAGACGGATTAATCCGTAACTGACAGTACCATCAGAATAAGCACCGGCTAACT:0.126329):0.0186012):0.00713314,807534:0.00237737):0.00379344):0.00543928):0.00335365):0.00252091):0.00509999):0.00980243):0.0392852,453994:0.0538656):0.0038905,(4426265:0.0247193,(278396:0.00172571,277808:0.0324399):0.0146246):0.0375746):0.00706371,(((1587968:0.054014,(741833:0.0272563,(757698:0.00249001,(90502:0.0098507,743699:0.00321361):0.00259937):0.00802584):0.0157083):0.0444978,(272991:0.038028,(758155:0.0213135,691485:0.00658786):0.0348378):0.0181124):0.0109366,99828:0.061825):0.0087456):0.010253):0.00643025,((30366:0.0146861,29244:0.00904657):0.0760526,((3842051:0.0573439,(((((((99670:0.00078402,((105211:0.00258385,1110062:0.00753848):0.00563692,1138291:1e-06):1e-06):0.000772731,21302:1e-06):0.00373469,(186116:0.0077156,70825:0.0159958):0.0139859):0.0072872,709353:0.0279226):0.00846798,(574719:0.00746098,255567:0.00285848):0.0100125):0.00879384,(578339:0.0215834,(101586:0.0168051,35418:0.0120034):0.0178759):0.00452116):0.00565469,(241532:0.00314674,136805:0.00397488):0.0157019):0.0172147):0.0139559,((4366049:0.00526914,(4351810:0.0306665,(2882434:0.00168624,4434850:0.0025472):1e-06):0.00237016):0.060004,((((142098:0.0099942,749967:0.00570187):0.0042312,3496030:0.000777327):0.00079221,105365:1e-06):0.0241167,(4320407:0.0570588,(590493:0.00909222,4331031:0.0326121):0.00989371):0.0053694):0.0194455):0.00735589)'g__Saprospira':0.0245752):0.0403588):0.0236747):0.0175835):0.024038)'f__Saprospiraceae':0.00829705,4347731:0.0919031):0.0304137,4345774:0.12854):0.00618524)'o__[Saprospirales]':0.013065,33001:0.131529)'c__[Saprospirae]':0.0183536):0.00898747,((((((((((((((258955:0.0157254,111350:0.00699527):0.00642128,(607980:0.0218437,4409114:0.0237689):0.00602301):0.0113987,((291497:0.0304555,(149711:0.00386162,4474406:0.0108144):0.00549042):0.00269002,((144799:0.0161972,(165659:0.00528062,(221828:0.00171389,169695:0.00589177):0.0162978):0.0160269):0.00825069,239615:0.0192127):0.000922695):0.0068547):0.038999,(106447:0.0326829,((((221605:0.0192323,(((114648:0.0257641,(4455103:0.00878607,(4455102:0.00627055,148295:0.0319572):0.00302707):0.00436927):0.00570199,228710:0.0618082):0.00967886,149212:0.0364632):0.00288948):0.00310302,(((312838:0.0101491,287692:0.00647055):0.0100595,(309436:0.0748594,((((343959:0.0244106,((350604:0.0581468,(294558:0.00970378,290085:0.00190068):0.0056208):0.0341312,(299965:0.0352592,(564764:0.00452828,83423:0.0429067):0.0185074):0.011812):0.0104977):0.0126497,341966:0.0704969):0.0151247,(((((296310:0.000903819,(297789:0.0113502,292056:0.0034584):0.00334892):0.0311325,(1591542:0.0186955,((((320474:0.00489914,(212612:0.00318668,(338484:0.00161816,243958:0.00180444):0.00546704):0.00168668):0.000391621,(342978:0.0143675,(563055:0.0164584,317354:0.0543759):0.00246075):0.0107714):0.000989589,248651:0.00335587):0.00349077,(1591493:0.0046387,(4431236:0.00369472,(239337:0.00227156,(100440:0.00319318,106042:0.00160697):0.000981148):0.0011305):0.00775969):0.00241562):0.0105269):0.00750345):0.00680213,(322732:0.0115357,(262328:0.00451484,293605:0.0131876):0.00416446):0.00679703):0.00260252,4438136:0.00423292):0.00689702,331970:0.0392993):0.0237507):0.0112319,((658379:0.00144424,((301305:0.0106349,298334:0.000894199):0.00437772,(((351274:0.0515318,301495:0.0100504):0.00253349,(303078:0.00524996,302129:0.013549):1e-06):0.0008352,((337653:1e-06,((355309:0.0275353,(560677:0.0207755,325202:0.0739201):0.0232039):0.0132896,338851:0.0306717):0.0205581):0.00160306,169776:0.00240286):1e-06):0.00254252):0.000786932):0.00444478,301023:0.0193827):0.012064):0.0154576):0.0185007):0.0145785,((1142548:0.00249115,(270605:0.00637138,4340988:0.00566981):0.00150787):0.00667544,(537419:0.00200305,(277958:0.0015445,((4471301:0.0444585,3169671:0.00101158):0.00409722,(2333464:0.0033727,4443597:0.0192265):0.00087646):0.0016733):0.00423821):0.0152639):0.0200783):0.0078552):0.00859651,(112800:0.0115392,97753:0.0176549):0.0266451):0.01611,(1852712:0.0681664,3163245:0.00336811):0.0318177):0.00757429):0.0386394):0.0335573,((62390:0.00266994,1145540:0.00915867):0.0232561,(335125:0.0248527,(2479930:0.00177903,4189165:0.018819):0.0396466):0.0197407):0.0235193):0.0176727,((((1894034:0.0563217,((257829:0.0138725,(243961:0.0100403,(569339:0.0114882,(((252672:6.16309e-06,TAAGGAATATTGGACAATGCCCGCAAGGGTGATCCAGCCATGCCGCGTGCAGGAAGACGGCCCTATGGGTTGTAAACTGCTTTTACACCGGAGAAAACCTCCCCTCGTGAGGGGAGCTGATAGTATGGTGAGAATAAGCATCGGCTAACT:0.158318):0.0,TAAGGAATATTGGACAATGCCCGCAAGGGTGATCCAGCCATGCCGCGTGCAGGAAGACGGCCCTATGGGTTGTAAACTGCTTTTACACCGGAGAAAACCTCCCTTTGCGAAGGGAGCTGATAGTATGGTGAGAATAAGCATCGGCTAACT:0.158318):0.0,TAAGGAATATTGGACAATGCCCGCAAGGGTGATCCAGCCATGCCGCGTGCAGGAAGACGGCCCTATGGGTTGTAAACTGCTTTTACACCGGAGAAAACCCCCCTACGCGTAGGGGGCTGATAGTATGGTGAGAATAAGCATCGGCTAACT:0.158318):0.000782712):0.00193119):0.0158115):0.0357096,((((4385025:0.0104006,4431565:0.0158756):0.0447098,(((4431569:0.00748919,(140053:0.0166966,4383110:0.0141554):0.00921656):0.00402856,((4423699:0.00471229,(1106371:0.00432382,1112583:0.00729857):0.00410555):0.00344942,277981:0.0226968):0.00903643):0.00539161,(272261:0.0176288,3506242:0.0146184):0.00564071):0.00821538):0.00657959,(2724740:0.0467693,(((((278843:0.00266665,TAAGGAATATTGGACAATGCCCGCAAGGGTGATCCAGCCATGCCGCGTGCAGGAAGACAGCCCTATGGGTCGTAAACTGCTTTTATACAAGAGAAAACCCCCCTACGTGTAGGGGGCTGATAGTATTGTAGGAATAAGCATCGGCTAACT:0.146031):0.000362139,TAAGGAATATTGGACAATGCCCGCAAGGGTGATCCAGCCATGCCGCGTGCAGGAAGACGGCCCTATGGGTTGTAAACTGCTTTTATACAAGAGAAAACCTCCCCTCGTGAGGGGAGCTGATAGTATTGTAGGAATAAGCATCGGCTAACT:0.117948):0.0166487,252161:0.0320874):0.0131001,(((4332562:0.00317945,2688158:0.00648965):1e-06,(((4471361:0.00654192,(1906864:0.0140422,4056788:0.00401805):0.000737585):0.00164357,((((2273303:0.00351237,4365715:0.00241406):0.00231971,4372117:0.00156401):0.000296617,4353009:0.00397577):1e-06,1705654:0.00988893):0.000855327):1e-06,((4356073:0.0015465,4441868:0.0031024):1e-06,(((2110509:0.00827853,(3326574:0.00821985,4349457:0.00471854):0.000944814):0.000801683,(((2289891:0.0116,(2740773:0.00495639,((4460449:0.0111515,1556223:0.00546751):1e-06,3084093:0.00747157):0.00108372):1e-06):1e-06,4463999:0.00504724):0.000387212,2502097:0.0115979):0.000738501):1e-06,(4379387:0.00484763,(2811784:0.0224955,(2246992:0.00722014,2320886:0.0105456):0.00440676):1e-06):0.00107867):1e-06):1e-06):0.000771873):1e-06,(4403348:0.00468987,3596007:0.0032991):0.000769504):0.0433954):0.00659199,((530251:0.0149576,278831:0.0100786):0.00711267,((4283436:0.017092,4383109:0.0113272):0.0071376,((278736:0.00899526,(1120232:0.0109465,4460029:0.00812481):0.0120732):0.0084788,(756262:0.0212371,(1795733:0.0129757,4383118:0.00535671):0.00420863):0.0121126):0.00508066):0.0107154):0.011029):0.00972135):0.0139063):0.00328523,(((62694:0.0063417,4431568:0.00657018):0.0143757,((4357449:0.0225514,4459431:1e-06):0.0268127,(4321847:0.020131,(((((79827:0.00723018,62699:0.0116629):0.00543142,(150564:0.0230028,(80791:0.0180284,56341:0.0115285):0.0170897):0.0110661):0.0167568,4431571:0.0305051):0.00651926,(4298838:0.0142734,(81010:0.00462714,62696:0.0122927):0.00485562):0.00694248):0.00831651,(4420492:0.00341947,(156770:0.00929823,(4321845:0.00243164,(4351088:0.00880735,4452473:0.000816694):0.00151391):0.000329933):0.0339117):0.0527772):0.0063224):0.0191014):0.0171603):0.00725333,(278972:0.0383965,(693353:1e-06,(279419:1e-06,822830:0.0111593):0.00234736):0.00500248):0.0159777):0.0200765):0.00643045):0.0368947):0.00977428,4306986:0.0553107):0.00924248,(145762:0.0677567,(239315:0.023243,((((1106727:0.00338125,(509797:0.00630937,(4362696:0.00157932,(1132624:0.00319365,111184:0.0112716):0.000695771):0.00233564):0.00693724):0.0082063,(740347:0.00854564,((628498:0.00378675,4316535:0.000991542):0.00968493,(4437828:0.0340975,(3905372:0.0204602,(590882:1e-06,(807933:0.0300679,4450026:0.00366102):0.00179204):0.011837):0.0100897):0.0060166):0.0137385):0.00146482):0.00912374,814825:0.0281315):0.0127257,((99570:0.001749,1132410:0.00608499):0.0061656,(242143:0.0276565,(245751:1e-06,237120:0.0203469):0.00223979):0.00502561):0.0048335):0.00703908):0.0136768)'f__GZKB119':0.0206248):0.00891136,((509329:0.0123431,(753599:0.0102169,4375293:0.0141599):0.00430178):0.0206431,((3697600:0.0168958,(557739:0.00258775,222751:0.00497335):6.74886e-05):0.0511505,((4336865:0.0270746,(((187075:0.00307802,(((99089:1e-06,103214:0.0120977):1e-06,256738:0.00720184):1e-06,3265597:0.000786431):0.0025078):0.0153434,(1119062:0.00646561,1140177:0.00731323):0.0103262):0.0270795,((109972:0.00531327,(731567:0.0300523,109832:0.00128543):0.00750895):0.0310722,((((154405:0.00434225,(((613393:0.00176442,548762:0.0148663):1e-06,(698990:0.000861431,571023:0.00608992):1e-06):1e-06,(763436:0.0200577,(111077:0.032107,670297:0.0137435):0.00558074):0.00168489):0.000863877):1e-06,(((151017:0.00784787,(152730:0.00173174,110101:0.00521825):0.000859972):1e-06,(151078:0.00349217,(155633:0.00699792,152587:0.00261792):0.000862965):1e-06):1e-06,110357:0.0122889):0.000860019):0.000859448,155520:0.00347423):0.00167129,((110351:0.0261746,797760:0.00401975):1e-06,((155214:0.00346373,151711:0.00114325):0.00217675,(580870:0.000867017,156292:0.0095994):0.00164823):0.0024708):1e-06):0.00594289):0.0350236):0.0109522):0.0167098,577473:0.0256088):0.0160759):0.00493388):0.022681):0.0108921):0.00353311,((339998:0.00341328,307539:0.0173045):0.0585792,(((551800:0.0139965,(771082:0.0198174,537348:0.0234428):0.00577315):0.0125649,(540824:0.00958857,((((337780:0.0194147,538662:0.0249469):0.00490518,566421:0.0216209):0.00151006,(3317651:0.00551959,4472780:0.0175959):0.0107192):0.00291534,((((((832931:0.00939498,((702614:0.00900928,(1540595:0.00198921,(884901:1e-06,329546:0.00336688):0.00167408):0.00168474):0.00320931,(((80683:0.0136374,(562180:0.012018,(310915:0.0222143,823486:0.00863591):0.00149207):0.00541761):0.00529328,((75921:0.0032714,4397187:0.00186349):0.0085955,4179061:0.00816667):0.00226196):0.00384129,160927:0.0135136):0.000844196):0.00183912):0.00487442,533495:0.00462002):0.00171557,567930:0.0122111):0.000838894,(594102:0.00791202,108493:1e-06):0.00464053):0.00163175,(((143375:0.00156625,((149863:0.00399123,1019472:0.00875863):0.00151322,1900:0.00157394):0.000787029):0.000759623,313117:0.00396562):0.005561,(140578:0.000865052,2060092:0.00079643):0.000793324):0.000758482):0.00154055,(74219:0.00239037,3279674:1e-06):0.00399728):0.00422003):0.00184374):0.00274116)'f__BA008':0.0119713,(((((((703711:0.00790267,(905743:0.00391205,(131798:0.00255305,571923:0.0074316):1e-06):0.00747287):1e-06,(560884:0.00391167,((1052982:0.00378991,(1144401:0.00249845,4018591:0.00377629):0.00151836):0.000906881,((552386:0.00310422,548813:0.00155513):0.00172874,(1925566:0.00249006,211941:0.00453534):0.00153175):0.00293654):1e-06):1e-06):1e-06,3396484:0.00255958):0.00403337,80463:0.0488372):0.00321472,((4434706:0.0364356,(1085413:0.00887634,944113:0.0173066):0.00431165):0.00462808,4431397:0.0393052):0.00376031):0.00531385,(852920:0.0140954,(66951:0.0163003,827390:0.0238467):0.00744981):0.00809229):0.00819319,(131720:0.0094476,3458180:0.000938021):0.0301333):0.0193132):0.0137865):0.00796415):0.0142686,(((558040:0.00978438,114514:0.00436693):0.0519274,(((135753:0.017522,77751:0.0199171):0.0286518,(78222:0.0425615,(((172226:0.00091328,(224251:0.00163638,(219599:0.000597078,217575:0.00456206):0.00239563):0.00646162):0.0143453,(148765:0.00796449,(202388:0.00856641,4324418:0.0197366):0.00350624):0.00643838):0.00345927,142695:0.0120195):0.0137664):0.00467466):0.0200144,(1095264:0.0207778,(1111133:0.0332305,236709:0.0377578):0.0669076):0.0132095):0.0145545):0.0428398,(753792:0.0207257,(((4319528:0.00314773,((226885:0.000768332,4370525:0.00590835):0.00339541,(566078:1e-06,241475:0.0213289):0.0320352):0.00391976):0.00487839,(671413:0.0197833,662585:0.0217653):0.00705796):0.000556488,576168:0.000918741):0.033955):0.116757):0.0111404):0.0116663,(((4296118:0.0184763,4426469:0.0153943):0.101565,(4343071:0.0207139,(307052:0.0156636,105524:0.0485214):0.0322678):0.0327312):0.0378471,((146648:0.0074829,1878:0.00207822):0.0577813,(95345:0.0258085,4428062:0.0209831):0.0350318):0.0306362):0.0200526):0.00786593,(((2437270:0.194999,(4316932:0.0415616,((4294917:0.0158707,4432784:0.00282321):0.00142498,(1077185:0.00344285,((4368802:0.032767,44257:0.00543337):0.00820645,((253550:0.0204196,125230:0.0273051):0.00730779,364844:0.0030272):0.000798228):1e-06):1e-06):0.0159553):0.0962676):0.0513653,(((((((4296876:0.0495335,4461155:0.0842789):0.0095347,(4295363:0.0117544,4302604:0.0548446):0.0243233):0.0117685,4451714:0.120996):0.00408848,(4335291:0.123902,(4312690:0.0808879,(4457674:0.0736584,((4306785:0.0287458,4464688:0.0699411):0.0472556,(4401294:0.130992,4451788:0.0793882):0.0386624):0.021701):0.0199481):0.0185451):0.0254585):0.0101918,4300667:0.0472232):0.0112599,(4296289:0.0415711,4399529:0.0341444):0.00993172):0.00508938,((4462641:0.0289978,(4481605:0.0335513,(4380054:0.0219217,4342517:0.0186616):0.00749832):0.00539471):0.00820112,(((((((((1906:0.027937,4431212:0.0343242):0.0278617,((278551:0.00670451,247883:0.00473233):0.0227258,(((551607:0.011614,4461410:0.0112974):0.00983879,(556288:0.00645659,551093:0.027601):0.00976699):0.0166322,(((((4456002:0.0306932,(998979:0.0519138,324804:0.0516224):0.0130459):0.00836137,((634243:0.0352398,772552:0.001518):0.0241762,(576215:0.0353312,727510:0.0382426):0.0233304):0.0301006):0.00766985,(((((184224:0.00611954,572774:0.00808924):0.00193063,(((583211:0.018951,808074:0.00289846):0.00347356,((510831:0.00159655,(539859:0.00789162,101539:0.00312724):1e-06):0.00148229,(((566262:0.0266737,565779:0.0264764):0.00658166,544325:0.000905477):0.00168382,569229:0.00261476):0.00370092):0.0120946):0.0127626,(702326:0.0146301,(547745:0.0095724,(137502:0.00637196,27268:1e-06):0.0125591):0.00555985):0.00260391):0.00604098):0.00152246,(((4439271:0.00625036,((548669:0.00477174,((((252424:0.000785956,(4449206:0.00579912,267126:0.00329392):1e-06):0.000930529,(106781:0.00474176,820207:0.00521723):0.00362976):0.00512082,((338749:0.00344579,813649:0.00395438):0.00215921,(540878:0.00694111,((565718:0.00131695,((589105:0.0188504,1108928:0.000868224):0.000817467,775625:0.00610678):0.000795441):1e-06,509055:0.00160111):0.00352059):0.0143208):0.0020461):0.00247202,(556513:0.00700929,245082:1e-06):0.00283483):0.00374045):0.00244025,4479914:0.0079963):0.00162806):0.000794255,(((544715:0.0333528,586380:0.0021759):0.0058417,(223656:0.0307122,(((716645:0.00236075,226095:0.0140864):1e-06,(225096:0.00432947,224614:0.00869755):0.000845566):1e-06,((52484:0.00812346,((109168:0.00080308,(4427570:0.00871775,41715:0.0120133):1e-06):0.000527908,4331455:0.010831):0.00827107):0.00499717,(556478:0.00894158,16567:0.00289338):0.00186369):1e-06):0.00254786):0.00899174):0.00236201,(148262:0.00562742,2946774:0.000875765):0.00160716):0.0030478):0.00216189,(((((800313:0.00394895,(((558606:0.0104455,(725070:0.00175533,801787:0.00344934):0.00267761):0.00427964,(547826:0.00582106,(3506243:0.000786522,(4441232:0.00687486,4325217:0.00171519):0.00168884):0.0080182):0.00466944):0.0113009,4335914:0.00709446):0.00178629):0.00356384,(524763:0.0121959,227318:0.00902514):0.00359925):0.00404999,1909:0.00919641):0.00107984,4373162:0.0193762):0.00664321,282750:0.0113169):0.00761485):0.00190319):0.00269935,(279548:0.00347994,4423701:0.00679462):0.0033098):0.00362119,(590874:0.00959366,(1911:0.0132732,(102125:0.0256143,543132:0.0331216):0.0122284):0.00437542):1e-06):0.00339282):0.000941013,(((((4414788:0.000797303,(287135:0.00317566,(283919:0.00158829,(4340475:0.00159179,4390470:0.0039733):0.0015766):0.000767042):0.00159273):0.000862646,(((((1096565:0.00149439,80197:0.0154479):0.00163007,149459:0.00419435):0.000569187,((2696204:0.00314971,(((823478:1e-06,2502219:0.0017332):0.00162886,1117427:0.0152877):0.000768726,992877:0.00311799):0.00161468):1e-06,(2721803:0.000858497,4419791:0.00474759):1e-06):0.00156423):0.00235967,((4380425:0.0037064,(1508577:0.00172667,4117490:0.00175472):0.0008696):0.00187215,(555060:0.00317747,((133272:0.00522644,((583741:1e-06,(832900:0.00553256,4472708:0.00398657):0.00880285):0.00184816,(94600:0.00161542,549388:0.0101613):0.00319935):0.00550507):0.000765064,(811387:0.00540222,(3090148:0.00262004,(1896:0.00398215,(1126189:1e-06,3833245:0.00172556):0.000786899):0.000776842):0.00159333):0.000881685):0.00475964):0.00154517):0.00316959):0.00241602,(((4344048:0.0046517,4380421:0.0235962):0.00366179,(4398100:0.00859134,4380420:0.00756408):0.0029645):0.00571496,1136308:0.0100454):0.00573071):0.00382959):0.00239942,(809463:0.012991,(4334244:0.00263542,4452626:0.00176086):0.00622299):0.00637321):0.00162265,(((145943:0.00826747,(4344044:0.00413066,(141996:0.00414248,4340474:0.00865663):0.000808763):0.00336919):0.00455664,(113142:0.00518388,((3288891:0.00477022,3514708:0.011582):0.00891109,2485758:0.00436249):0.00436583):0.000682467):0.00101749,((284441:0.00396084,(627853:0.0047665,652410:0.000790882):1e-06):0.00157626,((((656328:0.00601993,4419794:0.00615714):0.00381297,809628:1e-06):0.0039861,284550:0.0007899):0.0031937,(2075740:0.00555946,(213042:0.00158791,(674234:0.00533752,(286918:0.00405864,(1140388:0.00238974,(1805184:0.00398707,(285594:0.00243377,284946:0.00166301):0.000793499):0.00157985):0.00158462):0.00238126):0.00179567):0.00158486):1e-06):1e-06):0.0016107):0.00150357):1e-06,(637219:0.00315435,(132479:0.00434889,((4314135:0.00329406,(142380:0.0041499,4383848:0.00422588):0.00392883):0.00273155,4318043:0.00898145):0.00217111):1e-06):0.00236068):0.00122054):0.00433503,(813145:0.00774851,(893876:0.0217117,(3783155:0.0127483,4370555:0.00399684):0.00251313):0.00168109):0.00564391):0.00396168):0.00350811):0.00992074):0.00801368,((((540949:0.010044,533148:0.00773212):0.0117974,(272734:0.0224424,(1113580:0.0223569,((4431208:0.00151036,4431209:0.00400337):0.0154826,((651165:0.00808313,202437:0.0076841):0.00474824,(((3878786:0.00390933,(1110635:0.0103596,1107117:0.00463272):0.00567099):0.0016142,537712:0.0109665):0.00305786,3390989:0.00938006):0.00455295):0.00195129):0.00273131):0.00307496):0.00477267):0.0114814,((4353942:0.039648,(2180814:0.0057552,(3725987:0.0108565,(4376244:0.00770857,2117968:0.00391337):1e-06):1e-06):0.00286975):0.00832655,(((((152831:0.0102761,((817564:0.0155528,2510437:0.00220555):0.00472935,3222157:0.0158958):0.00528403):0.00273696,1677040:0.00748043):0.00757214,239867:0.00892102):0.000823925,((245690:0.0196139,2940358:0.0209716):0.014318,(((3101474:0.00743972,(3031254:0.00680432,((3413001:0.00188751,4354478:0.000818337):0.00282252,4433761:0.00157114):0.000591622):5.70674e-05):0.000129707,2896554:1e-06):0.0015623,(((((4463931:0.00332731,2743773:0.0109942):1e-06,4443130:0.00497608):1e-06,4350778:0.00760453):1e-06,4430846:0.0031296):1e-06,3006524:0.00830435):1e-06):0.00152772):0.00677151):0.00254647,144969:0.00719195):0.00311528):0.00842546):0.0275777,(((220428:0.0493841,670037:0.00207254):0.0390399,(((565761:0.0153626,564557:0.0305389):0.00879109,(((629718:0.00609495,(733542:1e-06,(640011:0.00947616,676319:0.00187579):0.019764):0.00521877):1e-06,541222:0.0113659):0.0156364,566256:0.0239277):0.00738284):0.00335437,(((306043:0.0176341,1068113:0.00437513):0.000739646,(237249:0.00881168,(656128:0.00276122,(91285:7.48693e-06,CCTACGGGTGGCAGCCTGCCAAGCCATGACTGACGATGATGCACGAAAGCGTGGGGATCGAACAGGATTAGATACCCCAGTAGTCCTGTCTCTTATACACATCTCCGAGCCCACGAGACAGGCAGAAATCTCGTATGCCGTCTTCTGCTT:0.210431):0.00765913):0.00647966):0.0112689):0.00313483,(((235545:0.00393044,((((544483:0.0145244,103493:0.00261093):0.000741953,(942151:0.000777608,67037:0.00873716):0.00134222):0.0016692,1011632:0.00709788):0.00153044,((281260:0.00997812,129849:0.00302706):0.00341289,(((276365:0.00627118,(592210:0.00650455,1143592:0.0277807):0.00152793):0.00368034,(800965:0.000789052,(550798:0.00172049,1105811:0.00166476):1e-06):0.00761969):0.00280841,820117:0.00553781):0.000816265):0.00112828):0.00106055):1e-06,(114750:0.00428807,((4421303:0.000786085,4447133:0.00941506):0.0060335,(354348:0.00634081,(967491:0.00392249,4393407:0.00619905):0.00681733):0.00901658):0.00266151):0.00234773):0.000785592,((1099937:0.00392121,1839146:0.0034703):0.000772172,(809301:0.00549575,(((613241:0.00170972,(705292:1e-06,557795:0.017572):0.00515768):0.0177837,(553309:0.0130069,(718895:0.0100093,549394:0.0173118):0.00929241):0.0142162):0.0107448,(((((533467:0.000824048,691885:0.0288941):0.0181714,757677:0.00866626):0.00616912,544176:0.00180008):0.0127882,563466:0.0428751):0.00732902,521995:1e-06):0.00158412):0.000765975):0.000793172):1e-06):1e-06):0.00953565):0.00230713):0.00596907,((676621:0.0159601,538600:0.030435):0.0107407,539004:0.0233118):0.0111508):0.00884026):0.00592403):0.0211735,(((806415:0.0609066,(((313705:0.056248,247013:0.0486893):0.0144829,(((((((354643:0.00465896,4351332:0.000862084):0.00805841,(((240140:1e-06,(((348050:0.00388219,(330833:0.00700999,(346477:0.0107356,325346:0.00458022):0.00209691):0.00669396):0.00402396,324176:0.00467626):1e-06,(303855:0.00788814,(337105:0.00467992,(322497:0.00628097,351923:0.00233105):1e-06):0.000777018):1e-06):1e-06):0.00154421,(324096:0.00389873,347152:0.00708901):1e-06):0.0147231,(((551164:0.00156696,1104934:0.00260281):0.00489886,(336950:0.00780935,(4470380:0.00161832,4467014:0.0118263):0.00325262):0.000812212):0.00166383,(4357973:0.00327077,4438881:0.000985634):0.00526692):0.00266432):0.00348631):0.00654357,(((700262:0.00296347,(241633:0.00556607,(251724:0.00837106,237913:0.003127):1e-06):0.00468603):0.0101122,((713278:0.00633738,(549023:0.0103874,(((741156:0.0152379,(249870:0.00275508,239438:0.0244876):0.0122273):0.0040943,82140:0.00328472):1e-06,((279304:0.00386231,((243790:0.00409952,(762714:0.00233637,(256985:0.0180669,((256543:0.0205757,315766:0.00479465):0.00148425,712231:0.00149797):0.00390836):0.000800548):0.00153692):1e-06,(4432628:1e-06,(833842:0.00343698,354185:0.00902555):0.00192209):0.000768949):0.00154633):1e-06,(261991:0.00980405,((1913:0.00315107,99250:0.00547554):0.000725364,640779:0.000796865):0.00157605):0.00228805):0.00326305):0.00150528):1e-06):0.0167908,(674130:0.00723687,(649984:0.00806845,(796136:0.00818997,75791:0.00355127):0.00327275):0.00322238):0.00525021):1e-06):0.00673109,((4317981:0.000776124,(512016:0.000846833,(3577681:0.00392667,(242269:0.00237337,236368:0.00312087):1e-06):1e-06):1e-06):0.0028628,4412802:0.0221361):0.00633319):0.00638586):0.00944783,(835011:0.0146999,115158:0.0147253):0.0149656):0.00455458,149844:0.0314809):0.0148597,(352108:0.0236993,328632:0.0123028):0.0185414):0.01636,((((251764:0.0153365,(245979:0.00395812,(247603:0.0262669,237811:0.00939063):0.000786968):0.0120716):0.0246545,((625911:0.00959325,4478319:0.00155148):0.00731983,(57463:0.0108778,4484107:0.0301127):0.00309305):0.0305779):0.0188791,807362:0.0642687):0.0115762,313670:0.0369224):0.0157958):0.0189707):0.00339016,546278:0.0712467):0.00960178):0.00956552,(((1108671:0.0200077,(103304:0.0136869,(558837:0.0271152,536003:0.00634893):0.0171575):0.00768102):0.0362192,(4315889:0.0454177,(1110424:0.0113955,553362:0.0119796):0.0158714):0.0337828):0.023027,((3396482:0.0483725,((((((2404301:0.00877307,(4326453:0.0127553,4481767:1e-06):0.0130932):0.00753139,836825:0.0107335):0.00182054,((100350:0.0146442,1914:0.00730653):0.00415927,281862:0.0205453):0.00368188):0.00714157,((((158973:0.00626207,(382628:0.00392109,699820:0.000777517):1e-06):0.00291671,(((((519325:0.00399765,509390:0.00392224):0.00853226,(571300:0.00237808,216042:0.00708744):0.000977312):0.00393746,141243:0.00866835):0.00182924,584987:0.0245731):0.00289305,1511267:0.00403262):0.00458743):0.00970845,(70586:0.0101999,(3612498:0.00816072,(525962:0.00660239,(4367982:0.00183099,(1100653:0.0039226,4400038:0.00358194):0.00235416):0.00148163):0.00175117):0.00357599):0.00537205):0.0035301,(1681754:0.0033631,4307980:0.00873298):0.00664667):0.018742):0.0178985,(((577665:0.0205587,(1108920:0.0086795,1112616:0.00727301):0.00953941):0.0255242,224797:0.0932659):0.0135367,(4343199:0.0282985,(235918:0.0131101,4295421:0.0208067):0.0104319):0.00929231):0.00233983):0.00536396,((((1959084:0.00983545,(4379746:0.00847233,((4388524:0.00160905,((2264311:0.0191863,4327944:0.0457739):0.0113467,((4226025:0.00670385,(4391124:0.0128693,3243332:0.0170922):0.000841358):1e-06,1703170:0.00858742):1e-06):1e-06):1e-06,4270294:0.000781437):0.00690309):0.00360948):0.0494672,(2109570:0.0503142,2188941:0.0342692):0.0125628):0.00573102,(((4427975:0.00716288,(138829:1e-06,3610765:0.00587746):0.00513241):0.0056147,(4380055:0.00424582,(4333627:1e-06,4337945:0.000816749):0.00660471):0.015975):0.0374711,((4387795:0.0191383,(3239513:0.0154829,((532997:0.00703982,281446:0.00526662):0.00791452,(881384:0.0122334,(2416153:0.0110254,(796219:0.00768829,107002:0.00499727):0.00423558):0.00484094):0.0104378):0.00783673):0.00385945):0.00836342,(((((823918:0.00222255,3783156:0.00328559):0.0156696,1104911:0.0115202):0.00534201,824912:0.0153152):0.00326259,516782:0.0351015):0.00163985,(823089:0.00467293,301911:0.0125774):0.00301451):1e-06):0.0175127):0.0190966):0.00510791,((((((1105001:0.00522663,706520:0.00797558):0.0172701,(1568265:0.0225589,1568267:0.0131769):0.00745436):0.0426241,(4269488:0.0339853,(1522124:0.0333833,4384462:0.0160006):0.024142):0.0370558):0.0115851,(3362232:0.0386377,(2174143:0.0237748,(3269222:0.0154425,4408445:0.0340265):0.0335981):0.013498):0.0117207):0.0145838,((1957726:0.000823681,2654815:0.00163393):0.0260012,((1529382:0.0625847,(4357735:0.0401651,((((2486632:0.00169918,1809043:0.00250524):0.000815142,4381124:0.00249105):0.000831553,(4436747:0.00610463,((237412:0.00557415,((4252767:0.00564201,((2184104:0.015213,4394644:0.00603026):0.00174728,((4364151:0.00335718,3829304:0.00698816):0.000829931,(((4348992:0.0119724,(2207759:0.000830012,3221653:0.00361864):1e-06):0.00120119,4163202:0.00333506):1e-06,1521611:0.00169853):1e-06):1e-06):1e-06):1e-06,(((4059043:0.00963151,(4413421:0.00241633,4456804:0.0148866):0.000448778):0.000349385,((3983096:0.00954807,1660476:0.00682047):0.00083112,((4358372:0.00706621,(4407425:0.0144404,(4356973:0.00843343,4472663:0.00560801):0.00613431):0.00717286):1e-06,4257141:0.00677034):1e-06):1e-06):0.000794598,(4368231:0.00485784,2968932:0.0107612):0.00254309):1e-06):1e-06):1e-06,((2468659:0.02865,(3312228:0.0180805,3866597:0.00856637):1e-06):0.00169408,3695257:0.0147608):0.000829697):1e-06):1e-06):0.0101781,(4005923:0.0026766,(4057161:0.0172288,4458781:1e-06):0.027594):0.0325726):0.0271189):0.00935286):0.0123256,(((4415595:0.0270297,CTAATACTGTAGGACTAGAGATCGGATGCAGCAGGCGGAATGTGTAGTGTAGCGGTGAAATGCATAGATATTACACAGAACACCGATTGCGAAGGCAGCTTGCTAGGCCGGATCTGACACTGATGCACGAAAGCGTGGGGATCGAACAGG:0.138094):0.000127671,CTGATACTGTAGGACTAGAGATCGGATGCAGCAGGCGGAATGTGTAGTGTAGCGGTGAAATGCATAGATATTACACAGAACACCGATTGCGAAGGCAGCTTGCTAGGCCGGATCTGACACTGATGCACGAAAGCGTGGGGATCGAACAGG:0.126612):0.0156918,(4338817:0.0141465,(3695885:1e-06,3962047:0.0188176):0.0309942):0.0256236):0.00951371):0.00918357):0.0116062):0.00423288,((4422120:0.00686784,(139032:0.00640251,(159129:0.00255583,1880439:0.00467873):1e-06):0.000836655):0.0689166,(4334258:0.0386736,((792497:0.0114815,4456474:0.0224965):0.0312641,((325319:0.00957338,160787:0.00731785):0.0149327,(4357978:0.0110693,(512233:0.0152113,696233:0.00876039):0.00869935):0.0250806):0.00551118):0.0130413):0.0089843):0.0071091):0.0101703):0.00844027):0.00549809):0.00573398,(((148676:0.0382884,(326247:0.0136095,(2915422:0.0332811,313150:0.0170852):0.0140932):0.00741648):0.0690377,(((566383:0.014652,303271:0.0343022):0.00662531,(300396:0.0120717,((341662:0.0310544,291294:0.00375844):0.00167049,321525:0.0473946):0.0122047):0.00788681):0.0346168,(((1115154:0.0256134,583705:0.0594798):0.0132358,1065011:0.0127899):0.0106831,(((934122:0.00391482,1110130:0.00561301):1e-06,(592485:0.00288827,(580971:0.00173846,109318:1e-06):0.0123675):0.0206112):0.00485886,((1062299:0.00568932,4387732:0.00686674):0.0147902,(((1848175:0.0218734,4443230:0.00144659):0.0287104,1716358:0.010885):0.00655424,(509239:0.0258532,4301075:0.030288):0.00710332):0.000676016):0.00842945):0.00556112):0.0102658):0.0276055):0.0144847,((278594:0.0157426,(279357:0.0108456,261796:0.0105619):0.00900726):0.0374703,((62690:0.0305486,(535662:0.0241156,((((336384:0.0103648,323945:0.00825034):0.0207906,((320658:0.0651534,(101780:0.00379804,(550083:0.00251608,312412:0.00474132):0.00271222):0.0138362):0.03938,(1749853:0.0777295,2594572:0.0116497):0.0101636):0.00978224):0.00490263,(((4471743:0.00639683,4362252:0.0341168):0.0149128,(4446512:0.00947712,((4478607:0.00326706,4455564:0.000859683):1e-06,((4276485:0.0113425,(4426999:0.0139742,2734973:0.00175162):0.000114514):0.000665324,(3097216:0.0141634,(4060331:0.00573293,(4469790:0.00260327,(3239904:0.0143349,4381093:0.0853975):0.0126404):0.0151412):0.0145554):0.0179097):1e-06):1e-06):0.000137898):0.0106716,(((1144358:0.0199655,4357070:0.0246784):0.0126516,4345248:0.00670764):0.00325391,4310139:0.00156646):0.0129047):0.0235691):0.00730687,((1122078:0.0211043,3002221:0.100648):0.0333842,(1107362:0.0104442,(554211:0.00795653,(508920:0.00527804,302703:0.00536033):0.0085628):0.00259856):0.00113571):0.00296025):0.0133779):0.0119103):0.0152522,((2205785:0.0115949,3752402:0.00195596):0.0381321,((1537704:0.0101807,4465442:0.00347347):0.0463591,(627128:0.0152994,(566129:0.0122992,787596:0.00108072):0.0091709):0.0155508):0.0225365):0.022559):0.0121619):0.0229667):0.00666091):0.0036874):0.00341842):0.00839305,(((((((1506734:0.0216221,((3781583:0.00293371,(1587841:0.0115179,(1910367:0.00912642,1965196:0.0101278):0.00181602):0.00210711):0.0224675,(1912279:0.0286592,((4396183:0.005854,(4377499:0.000820153,4397778:1e-06):0.00446926):0.0023659,(((2816411:0.00865167,4375516:0.0111498):0.000943432,4477467:0.00463918):0.000978954,(3469103:0.0135545,4461407:0.00570551):0.000921272):0.00545006):0.00121359):0.0111168):0.0183369):0.0171155,(((((533573:0.0203741,((((2139232:0.000813092,(1840342:0.0141515,4392896:0.00242156):1e-06):0.001963,(4316444:0.00180536,(4417508:1e-06,((3612982:0.00162665,4176083:0.00590047):1e-06,(4000060:0.00326809,4429498:0.0150667):0.000807973):1e-06):0.00220245):0.00628655):0.00278045,((4357407:0.00320541,4421557:0.00758759):0.00188588,(1912:0.0136951,(567807:0.00207556,(149262:0.0016049,4186702:0.00460712):0.00500486):0.00924476):0.0056668):0.00319679):0.00559158,((((((4403411:0.0063053,(4347427:0.0048654,(3694261:0.00313764,4357416:0.00592099):1e-06):1e-06):1e-06,(1659309:0.00297027,4361197:0.00415651):0.000982644):0.00234253,4453914:0.0468678):0.0052171,(3261841:0.0103635,((3152566:0.000820258,(((4408736:0.00500045,4379667:0.0041754):1e-06,(1777291:0.00395397,4482751:0.014442):0.000222437):1e-06,(2207168:0.00469472,3252871:0.0134601):1e-06):1e-06):1e-06,4446926:0.00390414):1e-06):0.00938045):0.00119171,(1943671:0.00157446,4397621:0.00157376):0.00634808):0.00205917,(3704758:0.00213064,4415793:0.00814231):0.00228233):0.00701788):0.00789967):0.003691,(3892678:0.011065,(((1919235:0.00316175,(4414970:0.0163156,4406246:0.00162723):0.000704977):0.00228482,((4334445:0.000839417,3534053:0.00341453):0.000837627,(2565862:0.00155778,4417140:0.0182527):1e-06):0.00162941):0.00168954,(4332680:0.0116782,2939637:0.0288808):0.00706295):0.0164495):0.00255805):0.00722759,((((4207430:0.0110533,(((2400474:0.00331615,4462307:0.00311215):0.00175251,(1797087:0.00504653,3257363:0.0034917):0.00229844):0.00372719,3798499:0.034076):0.0132241):0.00251631,((723812:0.00339048,(3740969:0.000807075,(4198800:0.00324077,4370153:1e-06):1e-06):0.00608775):0.00567241,141617:0.0367823):0.00407999):0.00295786,(1824903:0.0097775,(((2807723:0.0113563,((549521:0.00558891,(1730645:0.00839689,((1106519:1e-06,((743104:0.0066519,833383:0.00859462):0.00274825,(539886:0.0119311,(4389069:0.00675947,((2286802:0.00244848,4408626:0.00157956):0.00324781,1133985:0.02488):0.000644754):0.000809016):1e-06):0.00229262):0.00152628,(570065:0.00792802,4357405:0.00760539):0.00160866):1e-06):0.000765259):0.00120266,((543383:0.0106729,((1105066:0.00376625,(77623:0.00527601,1107321:0.00173267):0.00228517):0.00170012,(((518327:0.00463123,((((834107:0.00596947,(593841:0.00224755,4305315:0.00314378):0.000755354):0.00155089,(4412622:0.00169164,(2140900:0.00481472,164367:0.0132104):0.00315314):0.00221331):0.000698395,(327082:0.00229952,((323951:0.00490874,109298:0.0015575):0.00153443,4460055:0.000766604):1e-06):1e-06):0.000763806,(4446938:0.00384912,(4436314:0.00162697,4446937:0.00335391):1e-06):0.0125176):1e-06):0.000698749,136879:0.00631659):0.00155475,(42167:0.00302431,658978:0.00629299):0.00384738):1e-06):0.00108362):0.0016152,551394:0.00879018):0.00146793):0.00183417):0.00208214,(4440456:0.00651808,((((2738631:1e-06,(4400352:1e-06,4384441:0.0113205):1e-06):1e-06,2918684:0.0110188):1e-06,2032596:0.00511886):0.00270358,((275358:0.00958017,3002682:0.00289606):0.00498789,(1827594:0.012356,((4073777:0.00164729,(2041764:0.00389786,3331589:0.011038):1e-06):1e-06,(4420279:0.00330283,4442473:0.0169422):0.000789281):1e-06):0.00581029):0.00341502):0.00347544):0.00384521):0.00272881,824833:0.00698989):0.00143178):0.00302522):0.00314347,((((1612367:0.00577335,(2216690:0.00519088,(3640197:0.0254485,4353916:0.00875697):0.00353645):0.0033901):1e-06,(((1531141:0.0208669,(4400083:0.0371638,4395272:0.0212901):0.00286349):0.000825764,4353044:0.00441752):0.00140296,((4349930:0.00250238,2418639:0.0125185):0.000388521,254778:0.0301388):0.000431738):1e-06):1e-06,4426976:1e-06):0.00394871,(235928:0.00300373,3065782:0.00572439):0.00602139):0.0029423):0.0021728):0.00587177,4350304:0.0221491):0.0108226,(((827050:0.0062387,(251268:0.011798,(1145508:0.00598623,1144171:0.00188787):0.00377941):0.00538931):0.0111187,(1114566:0.0330334,(533502:0.00261241,(4419790:0.00556744,876256:0.0235386):0.00159562):0.000489389):0.00285823):0.0122336,(((4378660:0.0122818,((4366667:0.000858781,(((4437964:0.0109057,4387747:0.00489644):1e-06,4445495:0.0048987):0.000805974,4390684:0.00750365):0.00158074):0.00947,(1108328:0.0109596,662684:0.0136626):0.0119151):0.00313706):0.00142952,((4453188:0.00960882,(251708:0.00308293,237654:0.00316623):0.0032903):0.00500367,(((((249795:1e-06,3569524:0.0223543):0.00292613,251521:0.0178315):0.00530253,(4368059:0.00597363,(1615346:0.0010407,4391374:0.00290521):0.000898997):0.00920849):0.00376375,((253987:1e-06,((1856191:0.00650999,1898607:0.00162743):0.000907107,3585525:0.00495146):1e-06):0.00154438,(2576484:0.00497322,4413609:0.0142696):1e-06):0.00262484):0.0037468,(3702033:0.013616,(4415895:0.00731981,(4420287:0.00591062,(1733515:0.00314733,(3927120:0.0076795,4253568:0.00473595):1e-06):1e-06):0.00157457):0.000756111):0.00849926):0.00255715):0.00367183):0.00577079,((3935935:0.0220503,(((237297:0.000798142,(3119103:0.0075687,4247336:0.00811202):0.000904714):0.00172769,(((((4357198:0.00159454,2510396:0.00233145):1e-06,4364195:0.00421033):1e-06,3639609:0.00424448):1e-06,(4429504:0.0123245,3089679:0.00333573):0.000789563):1e-06,(((3771734:0.00740474,139354:0.00547088):1e-06,4380779:0.00165191):1e-06,4399125:0.00162868):1e-06):0.00142403):0.00714612,((1733499:0.022991,4209537:0.00313333):0.00141221,3362504:0.0235595):0.00317068):0.00358849):0.00600614,(1705507:1e-06,(4350302:0.00164128,((2043968:0.00156212,3538812:0.00171956):0.00234076,(4105145:0.00235437,4395130:0.00253586):1e-06):0.000757877):0.00711282):0.0100324):0.00690888):0.0112991):0.0047791):0.00670082):0.00267527,(((((4318055:0.0262388,(623255:0.0202364,(513370:0.0108407,562395:0.0288292):0.01084):0.0384742):0.00959396,(514240:0.013446,3747671:0.0111601):0.0480933):0.00548468,207450:0.0447894):0.00695245,(((217369:0.0364906,(580663:0.00246014,91255:0.00902635):0.00590284):0.0241293,(28607:0.0293627,(((141173:0.00988746,(579376:0.00711389,4390466:0.00468845):0.00612979):0.0227025,((280540:0.02008,143744:0.020939):0.0287313,(4465998:0.0162276,(4354704:0.0116555,(271588:0.00107969,257527:0.00156087):0.0333953):0.00723576):0.00321155):0.0172194):0.0338665,(1063958:0.019586,(1133422:0.0379066,3954601:0.0270427):0.0241095):0.0103865):0.0106177):0.012101):0.0123107,((811763:0.0145429,224676:0.0151305):0.0106478,(((((149156:0.0092598,((1115108:0.00691892,4356934:0.0100071):0.0158977,(4418240:0.00069925,4377556:0.0149813):0.00192727):0.00154506):0.000795108,(((4323620:0.00291474,(101142:0.012472,(830394:0.00509025,4418945:0.00198527):0.0023039):0.0033615):0.00337742,(572131:0.00340716,230840:0.00402791):0.00245603):0.00962941,(1618934:0.00757476,813413:0.0155072):0.00153443):0.00168355):0.00103938,1142140:0.00390548):0.000901558,(565133:0.00718031,(2482434:0.0142589,1894033:0.0138824):0.00368452):0.00448942):0.00187521,4315754:0.0155406):0.00782246):0.0083692):0.00975095):0.00556931,((((4418336:0.040312,(2078173:0.0174678,4446820:0.0110554):0.0130517):0.0105523,(577281:0.0266407,(548874:0.0216006,(4457359:0.00965473,(3656485:0.00157841,(4169730:0.0100862,4352270:0.00159603):0.00077696):0.0210388):0.0142652):0.0235366):0.00902222):0.0129461,((((254232:0.0218434,2476:0.0196184):0.0110386,(2984683:0.0382238,4466348:0.0384887):0.0262898):0.00474836,(4327579:0.00209996,(2184679:0.000844041,3814251:0.0023351):0.000418379):0.0574775):0.00456867,(1568270:0.0215194,4450335:0.00878755):0.0258286):0.0085165):0.00429804,((((4457329:0.00569488,((3309688:0.00650862,(1687075:0.00254304,4357197:0.00994808):0.00783355):0.0142234,(((255253:0.00372733,135953:0.00686837):0.00179572,(102718:0.00517853,4420399:0.00458675):0.000909731):0.000795357,660642:0.00631168):1e-06):0.00455632):0.0206834,((4418291:0.0240287,((4397646:0.000818969,3916093:0.00507194):0.000952226,((2738132:0.0380591,4411512:0.0346504):0.0086748,(4384447:0.00507764,(2879608:0.0102907,4475632:0.0034708):1e-06):1e-06):1e-06):0.0110475):0.0263784,((((((533883:0.00156159,(803617:0.00470903,((509761:0.00715095,4339597:0.004414):0.00187675,(343763:0.00312658,(351965:0.00369334,766044:0.00197524):0.00138619):0.000774109):1e-06):0.0015615):0.00173351,(832360:0.00449832,4479719:0.00377871):0.00156805):0.00169089,(((3369728:0.00913783,207084:0.011052):0.00233062,(4410965:0.00782574,(156416:0.00317812,109299:0.00798487):0.00382148):0.00844484):1e-06,(510100:0.00470023,4331209:0.00397701):0.00870715):0.0036228):0.00923027,((1717656:0.00165336,4410181:0.000913178):0.010035,((2649686:0.0298463,(3371192:1e-06,(4346478:0.00082048,(1905143:0.00661378,4444619:0.00316794):1e-06):1e-06):0.000450163):0.00464003,4439585:0.0276905):0.00860463):0.00322517):0.00352924,(581539:0.0138967,201885:0.0136516):0.00606262):0.0137684,(((661113:0.0063776,815033:0.00319333):0.0185348,(267318:0.0104407,(791046:0.00575135,4455479:0.0117121):0.0102892):0.0184971):0.00720461,((540386:0.0120606,((4313698:0.00234341,(3833899:0.000807518,1779496:0.00723386):1e-06):0.0230881,511119:0.0179358):0.00280125):0.00400477,(3054582:0.0150821,(4292438:0.0144504,(2110521:0.00647215,150969:0.0243133):0.00584748):0.00446896):0.00314192):0.0085306):0.0052171):0.00306885):0.00978021):0.00623953,(520291:0.00559654,4455688:0.00952133):0.0141705):0.0100742,((((4428762:0.00312379,(3964506:0.00376559,3578200:0.00927371):0.000935781):0.00199315,(3832361:0.0104496,4483052:0.0107495):0.00716287):0.0197891,((2598529:0.0017095,4364824:0.00246449):0.00986787,(4372069:0.0070433,((1855784:0.00322781,((2233806:0.000788104,4412999:0.00830099):0.000805691,2203260:0.00411803):0.000800504):1e-06,(4342699:0.0101449,2745509:0.0353211):0.00277634):0.00254016):0.00792237):0.0421565):0.0138654,((4430034:0.0225787,(((576540:0.00452075,258028:0.0073804):0.00408524,4431564:0.00513912):0.00105317,338988:0.00576013):0.0120285):0.0256885,(268615:0.0592067,4186074:0.027058):0.0106339):0.00727877):0.00625858):0.00992782):1e-06):0.00676019):0.000852618,((3050517:0.0104236,(3207636:0.00839479,(2422457:0.000778034,(1897000:0.00328988,2265441:0.018278):1e-06):0.00454283):0.00659346):0.0142158,(((((830509:0.00633615,4422127:0.00701465):0.0107054,(284744:0.00839361,3360606:0.00431759):0.0150389):0.00856684,(3927772:0.0044079,(2890200:0.0040232,4335003:0.00701235):0.00116686):0.0178682):0.00892988,(570161:0.0529734,4189075:0.0172287):0.00243297):0.00254959,(((345562:0.0472491,4170446:0.0293669):0.0125103,(169882:0.0110206,(617272:0.00658846,249627:0.00524385):0.00286864):0.0273742):0.0107132,(((((1046269:0.0161562,4476846:0.0257411):0.0185126,((((554437:0.00675821,663304:0.00423629):0.0130419,4447969:0.0160805):0.0064008,(708467:0.0132565,3208272:0.00839976):0.00510779):0.00311488,4345840:0.00728051):0.0111343):0.01284,((286955:0.0234563,(698982:0.0271046,4401621:0.0136633):0.00501394):0.00958331,(3145591:1e-06,(4457132:0.009184,4455294:0.000819058):0.000799666):0.0351483):0.00834107):0.00250308,2013738:0.0289345):0.005639,((2981087:0.00740092,4365714:0.000787807):0.00782538,((2823019:0.0094811,4419222:0.0338891):0.000725419,((2144334:0.000790032,(3569839:0.00493805,4453243:0.0171444):1e-06):0.00084193,3665577:0.00237346):0.00172854):0.0116414):0.0265312):0.00953578):0.00413361):0.0030058):0.00458873):0.00540584,(((3759696:0.0488719,((((994603:0.015927,(2046945:0.00172545,4364995:0.00340792):0.0132137):0.00347432,((((((3546449:0.00539846,4331250:0.00412234):0.0159896,(1780471:0.00199381,4410917:0.00953978):0.00157389):1e-06,(4264646:0.00326339,((4472881:0.00495179,(4440464:0.00750248,3327297:0.00745015):0.000920479):1e-06,1596263:0.0024463):1e-06):1e-06):0.00122995,4363706:0.0415192):0.00502547,(4359180:0.0300232,(3098876:0.0143007,((3445936:1e-06,4109583:0.0048998):1e-06,(4417945:0.00315295,(2191705:0.000799617,(1538804:0.00413653,2057340:0.00840935):1e-06):0.000800401):0.000780215):1e-06):0.00125494):0.0184906):0.00805689,2642226:0.0055731):0.0253126):0.0178367,(4420308:0.00491671,(251423:0.00916313,236237:0.0193964):0.00910723):0.0139968):0.00505305,83051:0.0262657):0.0115872):0.0385088,(243900:0.0149311,242561:0.0552369):0.0210998):0.0100602,((4337669:0.0429564,((((2898369:0.00372083,(4342534:0.00185046,4436498:0.0224421):0.00391098):0.00951066,(2799224:0.00163833,4336372:0.000834565):0.00537687):0.0298609,((((4263121:0.00753211,(2426947:0.00332047,(3155592:0.000778017,(3392766:0.00548813,3976249:0.00659404):0.000869371):1e-06):1e-06):0.0112013,(2812692:0.0122848,(3832059:0.0255162,(2873917:0.00993248,(3495540:0.00170686,(1677513:0.0016516,(3804610:0.0101547,4447637:0.0100449):1e-06):0.000811657):1e-06):1e-06):0.00785635):0.00313756):0.0112128,(1751723:0.0100989,3037230:0.0399535):0.0206577):0.0245644,(3201759:0.0509467,(4329322:0.0329793,(3208143:0.0170814,(3316135:0.00505696,4481522:0.00153499):0.0103603):0.00608326):0.0132011):0.0143849):0.0206735):0.016958,((4417151:0.0138327,4452725:0.0132879):0.0257009,(4435104:0.0231905,(4458327:0.0313901,((2319996:0.00814881,((819844:0.00632103,3673632:0.00928358):1e-06,(4259081:0.00239207,3979711:0.0050821):0.00067693):0.00342417):0.00273889,(4475541:0.0042289,4436374:0.0277709):0.00222993):0.0093317):0.00513921):0.00829802):0.00644839):0.00524158):0.0095795,(4367441:0.0305533,(3017527:0.0135134,(((4158084:0.0109391,(1506480:0.00331022,(((4352366:0.013569,(2546596:0.0103337,3525735:0.0449932):0.00141773):0.000775815,((1843463:0.0041129,4379504:0.0224681):1e-06,(((239769:1e-06,244263:0.00155319):0.00087181,(4421264:0.00410238,(3596398:0.00928778,(4344225:0.00465482,1500724:0.0135263):0.00126974):1e-06):0.00175966):1e-06,(2910350:0.0110681,(4328663:0.00744536,(3667962:0.00241941,4471618:0.00253354):0.00157766):0.000967309):1e-06):1e-06):1e-06):1e-06,4366197:0.00163707):1e-06):1e-06):0.000863303,(3049306:0.00173085,4475968:0.00825244):0.0133294):0.00518789,(((2128945:0.0147145,2804605:0.00320559):0.0241786,252310:0.012024):0.0047212,((4421741:0.00941674,3678190:0.00745686):1e-06,(251747:0.00233493,2686252:0.0602778):0.000781665):0.00635857):0.0020201):0.0116138):0.00156294):0.0155451):0.00659862):0.00766804):0.00739539,(((282451:0.0293421,2974035:0.0250816):0.00660873,((4362187:0.0146131,((4417735:0.00838016,((295119:0.0115843,(4300017:0.0119851,4414750:0.00986836):0.0161662):0.00444532,(((4090108:0.00766711,(175084:0.00778978,674489:0.0048992):0.00273195):0.00442269,((1111303:0.00281232,(704188:0.00415977,718733:0.00332802):0.000821083):0.00731633,(4410547:0.00839191,(114375:1e-06,800133:0.00250697):0.0141549):0.00227138):0.00477481):0.00201395,((547346:0.00846137,((81507:0.00113201,3558846:0.0131536):0.00158609,81188:0.00407255):0.00326374):0.000600138,321346:0.0102595):0.00166247):0.00325616):0.0033386):0.00206421,(4408304:0.0310635,(2061959:1e-06,(4378661:0.0176558,(4347298:0.00159614,(4424133:0.0108368,4414466:0.00487329):0.000802001):1e-06):1e-06):0.00328227):0.00687115):0.00720354):0.00720307,(1777079:0.0316058,(4394213:0.0155566,(1672884:0.00777471,(244712:0.00235939,(1837503:0.00764036,(2238343:0.00337729,3408341:0.00300015):0.000998093):1e-06):1e-06):1e-06):0.0252108):0.0138112):0.0110566):0.0101499,(((248901:0.0506987,(252069:0.0313451,(3374787:0.0153976,(251996:0.000786552,(1594828:0.0129706,(4435670:0.0037978,((4387697:0.00591225,(4413354:0.0221309,4447198:0.0116465):0.00174245):0.000962052,(4377663:0.0125793,4409187:1e-06):0.0173113):1e-06):1e-06):0.000570541):0.00352698):0.00754605):0.0293855):0.010634,(4377065:0.0155597,(3741355:0.0347485,4449448:0.0123325):0.0056807):0.0157776):0.00615111,(236814:0.0170922,(4036170:0.0168942,(4456809:0.0166362,(236045:0.00233978,4452436:0.0039305):1e-06):0.0102034):0.00509911):0.00968767):0.00767838):0.00926077):0.00485338,(((511739:0.00153221,(513316:1e-06,112727:0.00544147):0.0062131):0.0307213,267117:0.0590533):0.00557079,(((4461317:0.00896547,(4338894:0.0133229,4353243:0.015864):0.0112884):0.0334164,4432632:0.0181072):0.0153749,2862983:0.0439729):0.00635341):0.00846071):0.0108581):0.00608469):0.0024315,(((237219:0.0301584,(((270880:0.000841506,((279199:0.0106913,(286466:0.0106713,(278954:0.0024037,(277641:0.0113733,277866:0.00400439):0.000765082):0.00397779):0.00492739):0.00147548,(((278913:0.00317737,(278078:0.00317189,263231:0.00159071):0.000777042):0.00079591,266048:0.00396648):1e-06,278827:0.00158256):1e-06):0.0104569):0.00696831,(271220:0.00427152,(277748:0.00158776,((279370:0.00159139,(278723:0.00159116,279260:0.00159357):0.000785146):0.000797262,263674:0.00238481):1e-06):0.0185779):0.0104707):0.0349247,4466640:0.0206937):0.0129796):0.00983795,((4481956:0.0361505,((((((2825268:0.00787923,(232382:0.00168951,4253233:0.00155968):1e-06):0.00101625,(228557:0.00869344,(1015532:0.000808329,(3125462:0.00471431,(27877:0.0121616,4478051:0.00157907):0.000756128):0.00311556):0.00402842):0.00218291):0.00305871,((((822305:0.00910419,4383660:0.00467042):0.00414163,811834:0.00976914):0.00355522,151695:0.0165218):0.000994332,((1118329:0.00246537,(518407:0.0085749,(565186:0.00995723,955932:0.0110563):0.00314763):0.00253972):0.00226611,4478050:0.00317837):0.0018497):0.00324774):0.00506676,(142708:0.0349304,(144088:0.00941592,(4366418:0.00237319,(40718:0.00159682,150133:0.0122717):0.00156056):0.00674432):0.00447247):0.0118805):0.00646871,(((1083335:0.0015918,(150297:0.0105655,2347451:0.0064418):1e-06):1e-06,(890981:0.001926,978375:0.0294561):0.00132803):0.00558884,((509023:0.00244565,722930:1e-06):0.00317304,630756:0.0410412):0.0129403):0.016141):0.0159814,(1794376:0.0146134,((1133823:0.00236804,(((821777:0.000786314,((812433:0.000776652,(823408:0.00234196,(520046:0.000778575,((424534:0.00696203,155965:0.00458285):0.00344582,564918:0.00257139):1e-06):0.000777227):1e-06):1e-06,(616305:0.00392884,4018590:0.00391672):0.00555383):0.000770178):0.00312814,813969:0.00392691):1e-06,(821244:0.0341138,152385:0.00234885):1e-06):0.00156743):0.00137764,(4484204:0.00173453,((284431:0.00834637,(231844:0.00570293,4018592:0.00500495):0.00147685):0.00180983,(2990834:0.000798753,4312846:0.00161192):1e-06):0.000771059):0.000982827):0.00845679):0.0195741):0.0110777):0.0227167,((113546:0.0166258,4315633:0.0449387):0.0136877,((4433497:0.00794939,((565959:0.00356955,279087:0.0185671):0.00628034,4340199:1e-06):0.00800955):0.00676347,(1845151:0.00921547,1941008:1e-06):0.0151039):0.0246704):0.00460998):0.00388479):0.00966718,(((((566344:0.000845219,204265:0.00555886):0.00929599,(661367:0.00752501,4179067:0.0120408):0.0144568):0.00660442,((1115920:0.00739581,(((313580:0.00445682,((((((((563521:0.0097499,GCGGAATGTGTAGTGTAGCGGTGAAATGCATAGATATTACACAGAACACCGATTGCGAAGGCAGCTTGCTAGGCCGGATCTGACACTGATGCACGAAAGCGTGGGGATCGAACAGGATTAGATACCCCAGTAGTCCTGTCTCTTATACAC:0.051693):4.2013e-05,GCGGAATGTGTAGTGTAGCGGTGAAATGCATAGATATTACACAGAACACCGATTGCGAAGGCAGCTTGCTAGGCCGGATCTGACACTGATGCACGAAAGCGTGGGGATCGAACAGGATTAGATACCCCGGTAGTCCTGTCTCTTATACAC:0.0383119):0.0174577,(535294:0.00353853,(788548:0.00260682,571265:0.0114241):0.000775842):0.0089244):0.00424813,(718076:0.0193623,549570:0.0180566):0.00395123):1e-06,557234:1e-06):0.00802595,(546259:0.00537986,(612788:1e-06,550843:0.021382):0.00103455):0.00668924):0.00516885,(308796:0.00173727,681482:0.00173032):0.00175809):0.0042389,106629:0.00374742):0.00447504):0.00364404,((519057:1e-06,809108:0.0111152):0.00317637,((107790:0.0283167,(325619:0.0193014,565090:0.00337515):0.00437002):0.00754985,566043:0.00356398):0.000322879):0.000847356):0.00551283,((277035:0.0151133,(813011:0.00697829,4467739:0.00567261):0.00492367):0.00451677,(737941:0.0115223,730154:0.0145031):0.013768):0.00641081):0.00274075):0.00750059,(148180:0.00767549,66950:0.00300094):0.00633622):0.00251833):0.034218,(((2275288:0.0577249,((4459115:0.021025,(821139:0.00425955,1128073:0.0134181):0.00439204):0.00437976,(278113:0.00772213,2122728:0.0430867):0.00718555):0.0220571):0.0127596,((((((((4088119:0.000833103,(2524284:1e-06,(4363341:0.0058236,((307504:0.00599189,(237093:0.00115043,4384533:0.00630556):0.00090294):0.00518271,(83985:0.00285429,1921:0.00081998):0.00196818):0.00186965):0.00365115):0.00316059):0.00302113,(1910:0.0109092,3557815:0.0170066):0.00345534):0.0083977,(529606:0.00421,519566:0.00795729):0.00479531):0.00173402,532482:0.0062381):0.00382834,(4462844:0.00132251,(258102:0.00243796,(1007211:0.014963,4462845:1e-06):0.000870545):0.00106637):0.00224373):0.00342571,1111873:0.00926364):0.0028602,560652:0.0400293):0.00243559,((((1566804:0.00078804,(4423696:0.00665115,2410617:0.00742092):1e-06):0.016692,(1571355:0.010242,(4407416:0.00251065,(3945846:0.00238798,(2055705:0.0032845,1639339:0.0008277):1e-06):1e-06):0.00702998):0.00428142):0.00268322,((1644029:0.00931593,894964:0.0255867):0.00236685,((((273970:0.0107659,4420443:0.040223):0.0118774,4416268:0.0131871):0.00745806,((3736901:0.0164136,4255173:0.0093862):0.00899112,(246041:0.0114035,(561608:0.0136303,4360742:0.00535238):0.00760563):0.00255722):0.00459321):0.0148519,(254094:0.00615994,(2395327:0.000786232,4337042:1e-06):0.0118993):0.0148891):0.00838389):0.00500511):0.00305095,(4473289:0.0116481,((170483:0.0429246,(160843:0.00706309,1135310:0.0218509):0.00432322):0.0136271,(((4464504:0.00817031,((4315721:0.013621,(577189:0.00832709,((534403:1e-06,114657:0.0112181):0.00295663,(((4312569:0.012181,(3519016:0.015645,(4324115:0.00629364,4465106:1e-06):0.00403285):0.00049943):0.00383866,((586489:0.00817173,57446:0.0302143):0.00850264,((349092:0.0107049,(157758:0.0108347,791434:0.018486):0.0103989):0.00539865,1825918:0.0066645):0.008509):0.00691501):0.0113222,(4432895:0.0107634,(((4444136:0.00174566,(1681912:0.00147866,743272:0.00800472):0.00468394):0.00253174,(570877:0.00665314,560122:0.00509859):0.00237038):0.0210346,((654709:0.000769653,4313806:0.0133945):0.0104437,(772232:0.00458404,(769525:0.0145284,639485:0.0198996):0.0050776):0.00511056):0.00612242):0.00447732):0.00623358):0.00946453):0.0130775):0.00673834):0.0092323,(((1108248:0.00409959,((4440458:0.00394868,((4296609:1e-06,(4420822:0.00156348,(4301976:0.00157887,4346400:0.00961075):0.00155478):0.00557349):0.00314075,(985541:0.00226357,(553617:0.0167233,((244201:0.00335988,229624:0.00593166):0.0092511,(104902:0.0109593,1120765:0.0109128):0.00638884):0.00378801):0.00445658):0.00428981):0.00157635):0.00401785,(1644032:0.00942732,(((4429895:0.0188343,(((763469:1e-06,1140134:0.00391806):1e-06,(990047:0.00235692,(((1082064:0.00393489,875464:1e-06):0.000774112,(1134947:0.00389166,(812662:0.000753129,1122032:0.0226358):0.00160556):0.00396918):0.00395255,(545634:0.00394153,(1767106:0.0050815,767545:0.00218662):0.00187441):0.00075088):0.000795384):0.00311447):0.00150526,(4313491:0.00559457,4479985:0.00879619):0.00231552):0.00141866):0.00359222,(278938:0.00521672,4456490:0.00255481):0.00468457):0.00170431,251280:0.0032934):0.00251591):0.00198156):0.00776837):0.00151164,4467468:0.008565):0.00601497,((((((4323475:0.0258671,4450819:0.0132607):0.0122496,(((4481357:0.0309816,4425295:0.0335604):0.00805554,4430361:0.0326479):0.00496178,1007098:0.0184937):0.00191044):0.00476213,((((577646:0.00953843,101390:0.00549189):1e-06,(4308116:0.00154885,1129217:0.0111464):0.00391381):0.000775831,4329598:1e-06):0.000809434,((862705:0.0047239,1109877:0.00716368):0.0031754,4452782:0.0152807):0.000716741):0.00585037):0.00287408,4334641:0.0253002):0.00684862,4312980:0.00505246):0.00936902,(4340918:0.0339508,(1011906:0.014977,(81494:0.0213602,4328127:0.0231349):0.0370052):0.0179926):0.00857257):0.00332947):0.0135723):0.00708421):0.00361923,(247849:0.0112784,((725437:0.0232486,108426:0.00714929):0.00171921,((4390151:0.0201679,((4404010:0.014067,(4238419:0.0232197,(4437489:0.00108065,((4458527:0.0008616,2193218:0.000849575):1e-06,(2540945:0.00413568,(4387275:0.00159581,((142883:0.00475448,(751728:0.00762147,3164387:0.00202747):0.00236183):0.00918097,(((1534207:0.0109273,(3714544:0.00249373,(4336333:0.00681619,(4447357:0.0238554,(3016825:0.0151663,4346025:0.0104816):0.00524023):0.00243349):1e-06):1e-06):1e-06,(2849203:0.00416279,(4343057:0.0119021,3256826:0.00937151):0.00219956):0.00117332):1e-06,4332292:0.00157651):0.00158609):1e-06):1e-06):0.00238028):0.00373786):0.00354535):0.0129263):0.00320657,(1045428:0.00633635,1107712:1e-06):0.00742677):0.00238808):0.00636734,59897:0.0165429):0.00339731):0.0045966):0.000798839):0.0044068,147178:0.0362501):0.00310139):0.00337829):0.00868064):0.00230762):0.0100026):0.00705447,((4341128:0.0420941,(342229:0.0395566,334161:0.0153669):0.00727129):0.0215956,4418567:0.0344403):0.0119068):0.0069281):0.0242072,((((4334990:0.0079464,(4464503:0.0440005,4357412:0.00196746):0.0029396):0.00974942,266666:0.0262373):0.0162775,((((259784:0.00402157,747218:0.0142115):0.0182026,((752382:0.044368,(546781:0.00527019,(590061:0.0154698,545740:0.00271392):0.000115198):0.00501369):0.00595199,(1145803:0.0196988,((559454:0.00264263,920831:0.0281778):0.00663762,146275:0.00131179):0.0118876):0.00348113):0.0106352):0.00550145,(252674:0.0166512,(((261776:0.0149485,142435:0.00566834):0.00203479,TGAGGAATATTGGTCAATGGGCGCAAGCCTGAACCAGCCATCCCGCGTGAAGGATGAATGTACTATGTATTGTAAACTTCTTTTCTGTCCCAAGAACGGCTTCTACGTGTAGGAGTGTGACGGTAGGACAGGAATAAGCATCGGCTAACT:6.11352e-06):0.0101253,(317871:0.0152991,4378762:0.0138441):0.00940886):0.0117306):0.00529877):0.00652211,((((3598543:0.00419854,3785526:0.0152661):0.00770509,(3884906:0.00161375,3910494:0.000827008):0.000762172):0.00649894,141722:0.000675195):0.0255703,(279617:0.0195121,(2087657:0.0251711,(3530620:0.0310275,4364551:0.00154592):0.00555161):0.0422461):0.0169313):0.00448062):0.00193706):0.0161964,(((565691:0.0130247,4305554:0.00602467):0.00290896,(861192:0.0367172,((4315713:0.0293058,4480432:0.00184849):0.00301114,806095:0.00231444):0.00514065):0.00342998):0.0132688,(160748:0.0253538,((4404009:0.0176153,(4349141:0.0109111,(4321234:0.00128616,(255014:0.0167992,(248127:0.0201644,(257614:0.00160707,238776:0.0181105):0.0022602):0.0174728):0.0312994):0.00614246):0.0104036):0.00848371,(((4429953:0.0211685,((((552250:0.0239424,562325:0.00165769):0.00232866,4316701:0.000596241):1e-06,(531670:0.0247436,144667:0.00791733):0.0193095):0.00469023,2675834:0.0144502):0.00543659):0.0125787,(245228:0.0996604,(70875:0.0167413,(145206:0.0136708,3994833:0.0313764):0.00860166):0.0378619):0.0169089):0.0108867,(4423845:0.00534368,(140281:1e-06,1894039:0.0273378):0.00664971):0.0106458):0.00624663):0.00430428):0.00793048):0.0160258):0.015856):0.0093682):0.00802907):0.00476836,((((4362186:0.0339109,((4474665:0.0366228,(((4471300:0.0316311,4313984:0.0427291):0.00252698,(((4311802:0.0271165,4478389:0.0129999):0.0237967,(4336515:0.0108556,(4312738:0.0201437,4378840:0.0494151):0.00846088):0.00656369):0.00933014,((4298713:0.017273,4462974:0.0229359):0.0028066,(4312967:0.00698633,4341386:0.020892):0.000798031):0.00487887):0.00547913):0.00546669,(((4321830:0.017937,4435995:0.028541):0.0315406,4318648:0.0371517):0.0111261,4419980:0.0289995):0.0117631):0.0150737):0.00767593,(4312739:0.0264264,(4296293:0.0199558,4365168:0.00626049):0.0136918):0.0141195):0.00465324):0.0146032,((4312981:0.0360217,(4475552:0.00352514,TAAGGAATATTGGACAATGGTCGCAAGACTGATCCAGCCATGCCGCGTGAAGGATGACGGCCCTATGGGTTGTAAACTTCTTTTGTATGGGAAAAAACCTCTTTACGTGTAAAGAGCTGATTGTACCATAAGAATAAGGATCGGCTAACT:0.0946636):0.0408034):0.0170775,((4450536:0.0343264,(4442853:0.0801264,((587845:0.0421041,((3479413:0.0403444,(4428265:0.00679412,4465989:0.0145089):0.011193):0.0308184,518915:0.0410631):0.0159595):0.00953093,((((4341388:0.0133863,TGGGGAATATTGCACAATGGGGGGAACCCTTATGCAGCGACGCCGCGTGAAGGATGACTGCCCTATGGGTTGTAAACTTCTTTTATATGGGAATAAAGTGCAGTATGTATACTGCTTTGCATGTACCTTATGAATAAGGATCGGCTAACT:0.130886):0.017151,(4419981:0.0260928,4307674:0.0373225):0.00477855):0.00622608,(((4312741:0.0119619,(((((((4370564:0.0312319,(4397762:0.0366745,4406252:0.0140988):0.00376187):0.0133073,4484259:0.0150582):0.00936417,4354852:0.026342):0.00930775,((4307666:0.018689,(4346403:0.0241037,(4441514:0.0423834,(4429634:0.0310445,(4300312:0.0429239,4407311:0.0132681):0.0202842):0.0223613):0.0166266):0.0120605):0.00259891,(4484373:0.0437388,(4362439:0.0255251,4479417:0.0307782):0.0118954):0.00906638):0.00550218):0.00276963,((4412075:0.0146772,((4342515:0.0174394,4432685:0.0227876):0.0158875,4416467:0.0188396):0.012285):0.00905138,(4321842:0.0166973,(((4322516:0.0166174,(4456054:0.0673269,(4296288:0.0168453,4314295:0.0156757):0.0127444):0.0164649):0.0148976,4353819:0.0085351):0.0266708,(4296292:0.0444679,4332137:0.0413829):0.0167661):0.00973864):0.0185408):0.00184864):0.00841898,(4457989:0.0117295,(134023:0.00181729,565693:0.003409):0.000915202):0.00270579):1e-06,4461488:1e-06):0.00151752):0.00270381,((4299355:0.0166538,4382384:0.00564988):0.0105427,4312742:0.0295592):0.00602198):0.00404623,(((4295018:0.051802,(4295377:0.0481873,4339262:0.0365922):0.0171715):0.0131667,((4420823:0.0154843,((((4307266:0.0427041,4385708:0.0304714):0.00320998,(4461489:0.0172564,4462975:0.0502238):0.00529275):0.00573917,((4311609:0.0250365,(4399459:0.0209489,4434149:0.0117927):0.0133936):0.014399,((4378838:0.0207947,TAAGGAATATTGGACAATGGAGGCAACTCTGATCCAGCCATGCCGCGTGAAGGATGAAGGTGCTATGCATTGTAAACTTCTTTTGAACGGGAGAAAACCTTTGGTCGTGTACCGAAGCTGATAGTACCGTTAGAATAAGGGTCGGCTAAC:0.0840396):0.0190821,4380051:0.0105817):0.0110076):0.00543496):0.0139905,(4429013:0.0267236,4453100:0.0142052):0.00842895):0.0029395):0.0121081,(4305903:0.0206029,4323823:0.0312846):0.0334846):0.00761575):0.00940129,4429425:0.028345):0.00260213):0.00223767):0.00612815,((4296270:0.0452373,4388133:0.0677092):0.0171339,((((4388134:0.0309534,(4420913:0.0502873,4409708:0.0278979):0.0111394):0.0138271,4456053:0.0369547):0.00737148,((4432687:0.0249447,(4296272:0.0233873,4313871:0.0341472):0.0126269):0.0115513,4341385:0.0359607):0.0123952):0.0100747,4429633:0.0273713):0.0121355):0.00651897):0.00892881):0.0037951):0.010942):0.0186005,4470009:0.0322815):0.0152612):0.0180949):0.00380839,(4361688:0.0490961,(4451985:0.0270853,(4295362:0.0306255,(4301221:0.0175922,4451984:0.0266034):0.00793747):0.00726477):0.0187574):0.0125883):1e-06,((((4319441:0.0352027,4409658:0.0396753):0.0177103,4481356:0.0243241):0.00532535,((4420910:0.0344438,4296704:0.0514709):0.00676366,(4420912:0.02447,(4456057:0.0322492,(4296627:0.0010888,4341389:0.036035):0.0127724):0.00658776):0.0131775):0.0121189):0.00629242,(4387787:0.0119854,((4459015:0.0165271,(((4476739:0.0176265,(4407313:0.0494776,4377558:0.0530063):0.0146998):0.0123866,(4294999:0.0121977,4347000:0.0135796):0.00762022):1e-06,4451986:0.0265936):0.0109386):0.00533738,(4380052:0.0181134,(4311800:0.0362643,(4407314:0.023875,4420121:0.0428235):0.0520887):0.0234459):0.0104371):0.0109261):0.013953):0.00595338):0.009857):0.00520724,(((4295645:0.0363972,4331637:0.0363584):0.0134715,4326978:0.0318351):0.0142065,(4313942:0.0337228,4459018:0.0490713):0.0231402):0.0102036):0.00650323,(((532836:0.0252349,4302615:0.0381042):0.0184842,(4370398:0.0322078,4295644:0.0324305):0.00300628):0.00435149,((4328099:0.0376972,(4338827:0.0348818,(4307663:0.000840065,4454566:0.00390055):0.0382303):0.00640077):0.022043,(4296271:0.035606,4360218:0.108469):0.0367052):0.0161292):0.0123332):0.00542085,((4482773:0.00957993,(((4393741:0.0101078,(4432838:0.0664104,4366665:0.0271509):0.0145525):0.00996512,(4314516:0.032295,(4317831:0.0192333,(4369203:0.029186,4477711:0.0180569):0.0135706):0.00405597):0.0101287):0.0070018,(4475863:0.0428773,((((4308522:0.00073624,(4295643:0.0160879,4459161:0.0214504):0.00384985):0.0136451,(4459016:0.0152497,((4388422:0.0236085,4407140:0.0324579):0.0131728,(4447208:0.0164025,4380053:0.033691):0.00503535):0.00826959):0.0109293):0.0060245,((4421300:0.0231848,4448797:0.0358808):0.0049306,(((((((4313886:0.00844815,((4308083:0.0134496,(4472933:0.0241516,4418264:0.018156):0.00595246):0.00784981,(4302088:0.0290094,(((4314950:0.00144918,((4391284:0.00194964,4426963:0.0147408):0.00459369,1048850:0.0104413):0.0028538):0.00538266,4316630:0.00605667):0.00755617,4312963:0.00252428):0.00271684):0.00589782):0.00696598):0.0129014,4361831:0.0150208):0.00731041,4470547:0.0192751):0.00510487,4342516:0.00762211):0.00597582,4308497:1e-06):0.00326577,(4299353:0.00411452,4454408:0.00849115):0.0119497):0.00137669,((4399735:0.0291889,(4466630:0.0067733,(4308526:0.0110289,4420827:1e-06):0.00488036):0.0132524):0.00437824,(((((((175379:0.00387248,(((891423:0.00370098,(((666656:0.00231186,(((4301094:0.00465853,(1080007:0.00513464,4324269:0.0295444):0.00100512):1e-06,4440455:0.00153403):0.000769341,(4302617:1e-06,(970388:0.00338694,((4424825:0.000714642,((((1908:1e-06,(575831:0.00165715,3699307:0.0023249):1e-06):1e-06,(875211:0.00256025,(1907:0.00156804,(828444:0.00383431,924191:0.00192972):0.00292892):0.0024332):0.000788726):0.00243563,153704:0.0015356):0.00489157,4430624:0.00088188):0.00491602):0.00390866,(283400:0.00231703,((((899275:0.014513,(4348363:8.78582e-06,TGAGGAATATTGGTCAATGGGCGCAAGCCTGAACCAGCCATCCCGCGTGAAGGATGAAGGCCCTATGGGTCGTAAACTTCTTTTATACGCCAAGAAAAGTTCGGACGTGTCCGAATCTGACGGTAGTGTATGAATAAGCATCGGCTAACT:6.11352e-06):0.00224038):0.00424777,(4302890:0.00615509,4335847:0.038642):0.0131955):0.00953768,1035283:0.012026):0.00732811,4468438:0.00335536):0.00412987):1e-06):0.00076514):1e-06):0.00153815):0.00153525):0.0023095,81805:0.00311714):0.00231367,101020:1e-06):0.000942788):0.00228753,(4327560:0.00276635,(554505:0.00350003,4418882:0.00502618):0.00389781):0.00131834):1e-06,1849955:0.00445637):0.00469505):0.00154733,((644627:5e-07,TGAGGAATATTGGTCAATGGGCGCAAGCCTGAACCAGCCATCCCGCGTGCAGGATGAAGGCCCTATGGGTCGTAAACTGCTTTTATACACCAAGAAAAACACCCACGTGTGGGTGCCCGACGGTAGTGTATGAATAAGCATCGGCTAACT:6.11352e-06):5e-07,(626285:0.00385267,4389607:0.00231254):0.0015335):0.0061881):0.00713706,(705783:0.00701952,((((582590:0.00807207,136857:0.0117407):0.00652327,(577518:0.00709485,(143839:0.00472295,2348985:0.0047417):0.000803125):0.00315259):0.000897117,(75260:0.0103966,2675833:0.000871042):0.00310822):0.00800525,((4327063:0.00844098,(49501:0.0125358,(102135:0.0031238,(589473:0.00405128,4411897:0.00450632):0.0032076):1e-06):0.0032437):0.00419136,((329166:0.00148286,105221:0.014288):0.00321243,1133589:0.00233976):0.00588267):0.00526368):0.00130703):0.000754721):0.00558741,((282325:0.0080862,1918:0.00967721):0.00222456,((143752:0.00175405,2989023:0.00841644):0.00237616,4384693:0.000784015):0.00230166):1e-06):0.00238511,(526496:0.00230373,518203:0.00236425):0.00545864):0.000599193,(4434710:0.0054993,4307316:0.00875809):0.0024217):0.00452718,725491:0.0242976):0.00338805):0.00790992):0.00268682):0.00410423):0.00251039,(4385710:0.0196386,((4304807:0.0126505,4341384:0.0351386):0.00661678,((4311608:0.00360586,(((965054:0.00476383,(4327066:0.0210725,4391329:0.0334068):0.0120931):0.00683472,4420821:0.0180529):0.00258636,4353562:0.00388106):0.00129524):0.00297538,4447130:0.0317316):0.00302559):0.00710363):0.0032768):0.0050236):0.00201783):0.00427292):0.010588,((4424875:0.0406079,4442852:0.0302027):0.0160303,(4306813:0.0460475,4295020:0.0197213):0.00521822):0.00397345):0.0128603):0.00631977):0.00561304):0.0106341):0.0157388,(((((((((((651458:0.0249182,((342432:0.00506299,(((296553:0.00872638,((298447:0.00263691,311581:0.023978):0.00866519,(((348911:0.0202561,(319040:5.14153e-06,TTGAGGAATATTGGTCAATGGCCGTAAGGCTGAACCAGCCATGCCGCGTGAAGGTCAGTGCCCTATGGGCGTTAAACTTCTTTTGTGCTGGAGCAATAAGGTCCACGTGTGGGCCGACGAGAGTACCGTACGAATAAGCATCGGCTAACT:0.137942):0.0210546):0.0128775,(301040:0.00673072,299654:0.00433157):0.00184652):0.000858889,300678:0.00258633):0.0227484):0.00735423):0.0036251,(40523:0.0144721,1027100:0.00821373):0.0121285):0.00655625,(303021:0.00691383,296444:0.00788648):0.00851623):0.0102338):0.00941927,319120:0.0128637):0.0309369):0.0102784,(((4468394:0.0379508,(350622:0.0152792,(327695:6.12285e-06,TGAGGAATATTGGTCGATGGCCGGAAGGCTGAACCAGCCATGCCGCGTGAAGGTCAGTGCTCTATGGGCGTTAAACTTCTTTTGTGCGGGAGCAATAAGGGCCACGCGTGGCCTGAAGAGAGTACCGTACGAATAAGCATCGGCTAACTC:0.117481):0.0250731):0.0235002):0.00992382,288409:0.0664812):0.0082327,((345687:0.0176136,302419:0.00406285):0.0230695,(291143:0.00516643,(308203:0.0266838,(289840:7.03965e-06,TGAGGAATATTGGTCAATGGGCGCGAGCCTGAACCAGCCATGCCGCGTGAAGGTCAGTGCCCTATGGGCGTTAAACTTCTTTTGTGCGGGAGCAATAAGGGACACGCGTGGCCTGACGAGAGTACCGTACGAATAAGCATCGGCTAACTC:0.131837):0.000894036):0.000985741):0.0165985):0.00403008):0.00345913):0.0111353,(((3554132:0.0165759,(3713564:0.0162234,4340111:0.0146568):0.00613655):0.0579147,(588455:0.0451058,(250872:0.0125637,(245523:0.0055521,70719:0.00311464):0.00139714):0.0869489):0.0377697):0.0289309,((((((317960:0.00641444,(153082:0.0315124,TGAGGAATATTGGTCAATGGGCGGGAGCCTGAACCAGCCATGCCGCGTGAAGGCGAGTGCCCTACGGGCGTTAAACTTCTTTTGTGCGGGAGCAATAAGGGCCACGCGTGGCCCGATGAGAGTACCGCACGAATAAGCATCGGCTAACTC:0.138906):0.00285221):0.0108979,(((((((341543:0.00824508,TGAGGAATATTGGTCAATGGCAGGAAGGCTGAACCAGCCAAGTCGCGTGAGGGAATAAGGCCCTACGGGTCGTAAAATTCTTTTGTGCGGGAGCAATAAGGTCCACGTGTGGGCCGACGAGAGTACCGTACGAATAAGCATCGGCTAACT:0.0935234):0.00010173,TGAGGAATATTGGTCAATGGCCGGAAGGCTGAACCAGCCAAGTCGCGTGAGGGAATAAGGCCCTGCGGGTCGTAAACTTCTTTTGTGCGGGAGCAATAATGGTCACGTGTGGCCAGACGAGAGTACCGTACGAATAAGCATCGGCTAACT:0.0804159):4.377e-06,TGAGGAATATTGGTCAATGGCCGGAAGGCTGAACCAGCCAAGTCGCGTGAGGGAATAAGGCCCTACGGGTCGTAAACTTCTTTTGTGCGGGAGCAATAATGGTCACGTGTGGCCAGACGAGAGTACCGTACGAATAAGCATCTGCTAACT:0.0802864):4.4e-08,TGAGGAATATTGGTCAATGGCCGGAAGGCTGAACCAGCCAAGTCGCGTGAGGGAATAAGGCCCTACGGGTCGTAAACTTCTTTTGTGCGGGAGCAATAAGGGCCACGCGTGGCCTGACGAGAGTACCGTACGAATGAGCATCGGCTAACT:0.080268):3.608e-06,TGAGGAATATTGGTCAATGGCCGGAAGGCTGAACCAGCCAAGTCGCGTGAGGGAATAAGGCCCTGTGGGTCGTAAACCTCTTTTGTGCGGGAGCAATAATGGTCACGTGTGGCCAGACGAGAGTACCGTACGAATAAGCATCGGCTAACT:0.0802327):0.0011915,(314552:0.0190865,323242:0.0139353):0.00489478):0.0163261,328254:0.0599332):0.0114292):0.00337954,(((((((823124:0.00737043,(((813433:0.000810234,817416:0.00247147):0.000814777,104352:0.00244277):0.000806958,329727:0.000815676):0.00087996):0.00546262,(549765:0.0257865,813017:0.0257089):0.00758978):0.0303926,(((270082:0.0397601,(586419:0.00245834,272931:0.00212309):0.0104439):0.0509479,261103:0.0453374):0.0180849,(((((((336066:0.00264786,332527:0.0110019):0.0299147,((((295460:0.00270068,(315117:0.000870654,311474:0.00539818):0.002719):0.010126,((((4456020:0.00359426,(290131:0.0007396,(291215:0.00162995,4310223:0.00142893):0.00238062):8.04646e-05):4.04704e-05,307991:0.00270758):0.00179451,(4358438:0.00180121,4317869:0.00270754):1e-06):0.00166723,((295210:0.00452509,(4410579:0.00179807,((4320305:0.0119341,4397202:1e-06):0.00269356,(((4312572:0.0036671,303936:0.00324211):0.00213965,((331089:0.00268398,304518:0.000895703):0.0017846,((4307566:0.00726789,4396723:0.000901701):0.000900338,((4378492:0.00910244,4307127:1e-06):1e-06,(4299501:0.00180873,4403680:0.00609528):0.00202274):0.000897156):0.000896487):1e-06):1e-06,(295195:0.0026838,295701:0.00904864):1e-06):1e-06):1e-06):0.000885627):1e-06,(293606:0.000899495,((4474198:0.00362772,(4300812:0.00546412,((((290580:0.0126579,((4310221:0.00180189,(4405415:0.00631787,(((290355:0.00179551,342822:0.00359165):0.00223825,(4294804:0.000899422,4364349:1e-06):0.000899715):1e-06,(4358197:0.00364005,(4311612:0.00371091,4390597:0.0101327):0.000807596):0.000897217):1e-06):0.00110809):0.000211473,4353804:0.00261478):0.000999418):1e-06,291868:0.00721741):1e-06,(((((305965:0.0344242,(301019:0.00179724,292315:0.0036089):0.00292335):0.0042968,(343964:0.0115198,(350071:0.0311489,298146:0.0129996):0.00801859):0.0048644):0.00309725,181442:0.00377141):0.000713301,(305166:0.00629239,294122:0.00811383):1e-06):1e-06,((189050:0.0138314,(657757:1e-06,1096916:0.000841058):0.000825752):0.000811821,4307531:1e-06):1e-06):0.000817315):0.000815607,(293095:0.0165229,296645:0.000891707):1e-06):0.000802835):0.0016593):0.0033138,351870:0.00270095):0.000809497):0.00327849):0.00245204):0.000117456):0.00340418,308518:0.00354183):0.00397508,343635:0.0137096):0.0038272):0.0140204,(((911254:0.0243608,(345133:0.0193561,333916:0.0215527):0.00516694):0.00798305,(327623:0.0048889,156519:0.00162096):0.00576992):0.0100593,542179:0.0185563):0.0135249):0.00953531,((((573657:0.0238408,549662:0.0065694):0.00418434,583650:0.00173604):0.00245869,(207007:0.0157757,(617566:0.0599856,(334930:1e-06,314126:0.000807094):0.00510832):0.0113838):0.00906705):0.00555981,(((544801:1e-06,166726:1e-06):0.000811421,(4316066:0.000811762,567001:0.00163504):1e-06):0.00167444,594359:0.0237001):0.00358401):0.0114763):0.00515869,(4419375:0.0267376,(621130:0.00912783,576276:1e-06):0.031641):0.0134716):0.0137818,(813783:0.00399398,(821490:0.000837455,(823631:0.00747945,805059:0.00420614):0.00105886):1e-06):0.0573062):0.0149854,((((((((((((((((((((((306885:0.0187381,CCTCCGGGTGGCCGCCGTGCGGCCTATTGGTCAATGGGCGCAAGCCTGAACCAGCCAAGTCGCGTGAGGGATGACGGTCCTATGGATTGTAAACCTCTTTTGTCGGGGAGCAAGGCCCGCCACGTGTGGCGGGAAGGAGAGTACCCGAAG:0.136655):0.00169162,CCTACGGGTGGCATCATTGAGGAATATTGGTCAATTGGCGCAAGCCTGAACCAGCCAATTCGCGTGAGGGATGACGGTCCTATGGATTGTAAACCTCTTTTGTCGGGGAGCAAGGCCCGCCACGTGTGGCGGGAAGGAGAGTACCCGAAT:0.102446):0.000780076,TCTACGGGTGGCATCAGTTAGGAATATTGGTCAATGGGCGCAAGCCTGAACCATCCAAGTCGCGTGAGGGATGACGGTCCTATGGATTGTAAACCTCTTTTGTCGGGGAGCAAGGCCCGCCACGTGTGGCGGGAAGGAGAGTACCCGAAG:0.0862885):9.492e-06,CCTACGGGTTGCTTCAGTGAGGAATATTGGTCAATGGGCGCAAGCCTGAACCAGCCAAGTCGCGTGAGGGATGACGGTCCTATGGATTGTAAACCTCTTTTGTCGGGGAGCAAGGCCCGCCACGTGTGGCGGGAAGGAGAGTACCCGAAG:0.0859416):6.8132e-05,CCTACGTGTGGCAGCATTGAGGAATATTGGTCAATGGGCGCAAGCCTGAACCAGCCAAGTCGCGTGAGGGATGACGGTCCTATTGATTGTAAACCTCTTTTGTCGGTGAGCAAGGCCCGCCACGTGTGGCGGGAAGGAGAGTACCCGAAG:0.102517):0.000674862,CCTACGGGTGGCATCATTGAGGAATATTGGTCAATGGGCGCAAGCCTGAACCAGCCAAGTCGCGTGAGGGATGACGGTCCTATGGATTGTAAACCTCTTTTGTCGGGGAGCAAGGCCCGCCACGTGTGGCGGGAAGGAGAGTACCCGAAG:0.0705218):1.325e-06,CCTACGGTTTGCAGCAGTGAGGAATATTGGTCAATGGGCGCAAGCCTGAACCAGCCAAGTCGCGTGAGGGATGACGGTCCTATGGATTGTAAACCTCTTTTGTCGGGGAGCAAGGCCCGCCACGTGTGGCGGGAAGGATAGTACCCGAAG:0.0702983):2.9034e-05,CCTCCTGGTGGCCGCCGTGAGGAATATTGGTCAATGGGCGCAAGCCTGAACCAGCCAAGTCGCGTGAGGGATGACGGTCCTATGGATTGTAAACCTCTTTTGTCGGGGAGCAAAGCGCGGTACGAGTACCGTGAAGGAGAGTACCCGAAG:0.0679739):0.000680127,CCTCCGGGTTGCTGCAGTGAGGAATATTGGTCAATGGGCGCAAGCCTGAACCAGCCAAGTCGCGTGAGGGATGACGGTCCTATGGATTGTAAACCTCTTTTGTCGGGGAGCAAAGCGCGGTACGAGTACCGTGAAGGAGAGTACCCGAAG:0.0533596):4.422e-06,CCTACGGGTTGCTTCAGTGAGGAATATTGGTCAATGGGCGCAAGCCTGAACCAGCCAAGTCGCGTGAGGGATGACGGTCCTATGGATTGTAAACCTCTTTTGTCGGGGAGCAAAGCGCGGTACGAGTACCGTGAAGGAGAGTACCCGAAG:0.0533838):0.00189111,AATACGGGTGGCAGCAGTGAGGAATATTGGTCAATGGGCGCAAGCCTGAACCAGCCAAGTCGCGTGAGGGATGACGGTCCTATGGATTGTAAACCTCTTTTGTCGGGGAGCAAAGCGCGGTACGAGTACCGTGAAGGAGAGTACCCGAAG:0.0124257):8.989e-06,CCTACGGGTGGGCCGCAGTGAGGAATATTGGTCAATGGGCGCAAGCCTGAACCAGCCAAGTCGCGTGAGGGATGACGGTCCTATGGATTGTAAACCTCTTTTGTCGGGGAGCAATGCCCGCTACGTGTGGCGGGAAGGAGAGTACCCGAA:0.0269351):0.00600242,TTGAGGAATATTGGTCAATGGGCGCAAGCCTGAACCAGCCAAGTCGCGTGAGGGATGACGGTCCTATGGATTGTAAACCTCTTTTGTCGGGGAGCAAGGCCCGCCACGTGTGGCGGGAAGGAGAGTACCCTAAGAAAAAGCATCGGCTAA:6.11352e-06):0.00357586,CCTACGGGTGGGCAGCCGTGAGGAATATTGGTCACTGGGCGCGCGCCTGAACCAGCCACGTCGCGTGAGGGAAGACGGTCCTATGGATTGTAAACCTCTTTTGTCGGGGAGCAAAAGACGCCACGCGTGGCGTTCCGAGAGTACCCGAAG:0.0839506):0.00201865,TGAGGAATATTGGTCAATGGGCGCAAGCCTGAACCAGCCAAGTCGCGTTAGGGATGACGGTCCTATGGATTGTAAACCTCTTTTGTCGGGGAGCAAGGCCCGCCACGTGTGGCGGGAAGGAGAGTACCCTAAGAAAAGCATCGGCTAACT:0.0109778):0.00800219,TGAGGAATATTGGTCAATGGGCGCAAGCCTGAACCAGCCAAGTCGCGTGAGGGATGACGGTCCTATGGATTGTAAACCTCTTTTGTAGAGAACGAATAGTCTATTGATAATACCGATAGATGATGACGGTACTCTAAGAATAAGCACCGG:0.0526861):0.0039993,TGAGGAATATTGGTCAATGGACGCAAGTCTGAACCAGCCATGCCTCGTGCAGGAAGACGGTCCTATGGATTGTAAACCTCTTTTTTCGGGGAGCAAAAGACGCCACGCGTGGCGTTCCGAGAGTACCCGAAGAAAAAGCATCGGCTAACT:0.0594171):0.00073896,TGAGGAATATTGGTCAATGGACGCAAGTCTGAACCAGCCATGCCGCGTGCAGGAAGATGGTCCTATCGATTGTAAACCTCTTTTGTCGGGGAGCAACGAGGCCACGTGTGGCCGAAGTGAGAGTACCCGAAGAAAAAGCATCGGCTAACT:0.0544863):0.00249409,TGAGGAATATTGGTCAATGGGCGCAAGCCTGAACCAGCCAAGTCGCGTGAGGGATGACGGTCCTCTGGATTGTAAACCTCTTTTGTCGGGGAGCAAAGCGCGGTACGAGTATCGGGTTGAAAGTATCGTACGAATAAGGATCGGCTAACT:0.0367681):0.0130504,((((313945:0.0064474,TGAGGAATATTGGTCAATGGGCGCAAGCCTGAACCAGCCAAGTCGCGTGATGGAAGACGGCCCTACGGGTTGTAAACCCCTGTCATGTGGGAGCAAATTAAAAAGATAGTACCACAAGAGGAAGAGACGGCTAACTCTGTGCCAGCAGCC:0.206245):0.00768243,TGAGGAATATTGGTCAATGGGCGCAAGCCTGAACCAGCCAAGTCGCGTGAGGGAAGACGGTCCTATGGATTGTAAACCCCTGTCATGTGGGAGCAAATTAAAAAGATAGTACCACAAGAGGAAGAGACGGCTAACTCTGTGCCAGCAGCC:0.168583):0.0097853,TGAGGAATATTGGTCAATGGGCGCAAGCCTGAACCAGCCAAGTCGCGTGAGGGAAGACGGTCCTATGGATTGTAAACCTCTGTCAGCAGGGAAGAACGGTCACTGTGCTAATCAGCAGTGAATTGACGGTACCTGCAAAGGAAGCACCGG:0.057313):0.0231987,303206:0.0494126):0.0651496):0.0238336,(255382:0.0589516,559804:0.0463155):0.0181003):0.00685146,((586841:0.0108324,(349297:1e-06,342684:0.00162659):0.00263637):0.00679627,(584587:0.0258826,547441:0.0328186):0.00903997):0.0612958):0.00614989):0.010178):0.00117841):0.0146946,((((292495:0.0374017,(261406:0.0161295,1957:0.00146444):0.0461311):0.0173477,(((249825:0.0154447,209931:0.0207832):0.0263937,(((303718:0.00324868,210223:0.00081157):0.00488495,(((1958:0.00334251,((((557769:0.0113625,(297690:0.00609084,(332438:0.00561437,(241330:0.00239436,(241265:0.00407471,237198:0.00162635):0.000849387):0.00661769):0.000382357):0.00514203):0.0112671,(553911:0.00928273,((354581:0.000802337,(355522:0.000870768,351328:1e-06):0.00528792):0.00266124,((152620:0.00243348,(((290806:0.00265374,((549276:0.00692735,(546036:0.0244226,331740:0.0236942):0.00815408):0.00884551,(815206:1e-06,(321434:1e-06,322816:0.00246831):0.00161609):1e-06):0.000809225):0.000743673,(587385:1e-06,314419:0.00244068):0.00330404):0.00904585,84869:0.00451772):0.00207724):1e-06,((310245:1e-06,238999:0.00405952):0.000812576,(593405:0.00213621,585326:0.00112216):0.00742922):0.000797116):0.00425883):0.00287527):0.00457324):0.00266672,(((((586322:0.0125025,356316:0.0144469):0.00610255,320611:0.0394333):0.00829446,(107088:1e-06,((163376:0.0024445,511566:0.000811672):1e-06,(354949:0.000811666,335130:0.00824575):1e-06):1e-06):1e-06):0.000799041,(249925:0.00490173,((((327835:1e-06,142306:0.000811999):0.000813589,((((271673:0.00243529,250776:1e-06):0.00244111,(326945:1e-06,100591:0.000810403):0.000812597):0.000808295,211997:0.00489973):1e-06,257524:1e-06):0.000811661):0.00162802,((320365:0.000884636,((334221:0.00262444,300598:0.00897718):0.00811835,99392:0.00561915):1e-06):1e-06,354128:0.000825422):0.000927165):1e-06,332970:1e-06):1e-06):0.000815327):0.00571818,((541160:0.00243294,557068:0.00324086):1e-06,((((578271:0.00323874,(((591442:0.000806755,(104668:0.000807266,101917:1e-06):0.00242254):1e-06,(570645:0.000806161,(235497:0.00161663,102950:0.00570598):1e-06):1e-06):1e-06,((247046:0.00161811,(243240:0.00162071,1959:0.00249919):0.00161377):1e-06,(155306:0.00161758,4315467:0.00324459):0.000806427):0.00242492):1e-06):0.00324694,((347656:0.000810674,((((((99984:0.0227097,(318923:1e-06,((1955:0.000831459,338247:0.00267575):1e-06,263477:0.00161587):1e-06):1e-06):1e-06,291721:0.00265775):1e-06,307447:1e-06):1e-06,167742:0.000830065):1e-06,316926:0.000810637):1e-06,321384:1e-06):1e-06):1e-06,305617:1e-06):0.000828598):1e-06,584546:0.000807509):1e-06,(593289:0.000807457,582382:0.000807239):1e-06):1e-06):1e-06):0.00079441):0.00163347,(99493:0.00243251,4468393:0.00902112):1e-06):1e-06):0.0082282,(574821:0.0008447,(249585:0.00740015,659750:0.00107847):0.0038725):0.00240858):1e-06,((332309:1e-06,538956:0.0174724):0.00324714,252721:1e-06):0.00325052):1e-06):0.00790976,300918:0.0150446):0.00908011):0.00613268,(((101584:0.0187234,(((((243372:0.00544966,(644494:0.00175587,4438135:0.000791118):0.00594168):0.00370045,(((617673:0.00333737,651134:0.00457536):0.0166225,(338550:0.0120857,166121:0.00987472):0.00819165):0.00648312,(((((((163885:0.0245572,(173321:0.0122005,163843:0.0259417):0.0482485):0.0126748,((84120:0.0136531,(541186:0.0424545,84193:0.00718495):0.0243111):0.0116687,699666:0.101032):0.0150364):5.25019e-06,GACTACTGGGGTATCTAATCCTGTTTGCTCCCCACGCTTTCGTGTATGAGCGTCAGTTGCGTCCCAGGGGGCTGCCTTCGCCATCGGTGTTCTTCCAAATATCTACGCATTTCACTGCTACACTTGGAATTCCACCCCCCTCTGACGCAC:0.264086):0.0107471,((335200:0.00547271,(786824:0.0125616,166526:0.0146131):0.00549308):0.0112716,(312550:0.00762202,((561887:0.0142939,243105:0.0185966):0.00769022,((333204:1e-06,(352709:0.00585169,339395:0.0223284):0.000946185):0.0229365,4412853:0.0094495):0.00205106):0.00749034):0.00518921):1e-06):0.00437498,((237728:0.00997296,((84958:1e-06,(548324:0.00079395,103729:0.00406301):0.00161548):0.00196778,(575017:0.000959065,((704227:0.0103533,559781:0.00227576):0.00269103,(237282:0.00163386,(576416:0.00374763,(545474:0.00211565,350612:0.0019088):0.00162489):0.0018855):0.000837725):0.00320382):0.00287656):0.00486064):0.00474091,((102309:0.00570009,(4351982:0.00331204,(637214:0.00492619,512861:0.0105257):0.00577643):0.00602108):0.00454871,((346529:0.00613967,107319:0.0191169):0.00618263,(154297:0.0107242,(554618:0.0076036,312540:0.00629562):0.00602288):0.00349206):0.00416242):0.00667248):0.00746096):0.00375067,((((250578:1e-06,(237952:0.00207761,215985:0.00532139):0.00646433):0.0202265,((563403:0.0129533,(679844:0.0035426,(212209:0.00165008,168812:0.00324134):0.00158355):0.0135489):0.00319821,(577030:0.00630112,216099:0.0172692):0.00492154):0.00296374):0.00295919,307340:0.0169249):0.0018388,((((274788:0.00372763,TGAGGAATATTGGTCAATGGGCGAGAGCCTTCACCCTCCCCTTCTCTTTCGGGCTGCCTGCCCTATGGGTTGTCCCCCTCTTTTGTGTGGGGGGCCTCCGCTTTCCGAGTAGCGTGCTGCCCGTCCCCTCCGCATAAGCATCGGCTCCCT:0.424622):0.00577344,264591:0.00244785):0.00735027,(((101760:0.000798135,(584717:0.00564577,(591227:0.00084264,594182:0.029608):0.000754006):1e-06):0.00410794,((829674:0.00487561,(209705:0.00649927,169577:1e-06):0.0124688):0.00656578,4411102:1e-06):0.00401255):0.0118302,556424:0.00908206):0.00373047):0.00637745,(((210343:0.00799992,707585:0.0199498):0.00725889,(100279:0.0203011,(556979:0.00241356,172891:1e-06):1e-06):0.00877975):0.00174066,(583652:1e-06,(536942:0.00241158,(589244:0.0269682,820512:0.00604764):0.000375434):0.00487573):0.0210017):0.00465863):0.00326337):0.00227002):0.00353277,161918:0.0067619):0.00312758):0.00602266):0.00758281,((161764:0.00764583,(169814:0.0441396,(537792:0.0294553,153044:0.0427267):0.0136253):0.0139463):0.00358583,((666649:1e-06,(353679:0.000809694,(151841:0.0352591,152221:1e-06):0.000805362):0.000803593):0.00069112,(242056:0.00194394,245680:0.0206604):0.00387787):0.0175927):0.00716069):0.00279829,(173669:0.0105499,(356189:0.00230447,331338:0.00447665):0.00498586):0.00860097):0.00746406,(239886:0.000781959,235546:0.00579036):0.0167413):0.00263908):0.00716942,156411:0.0205446):0.00852518,207085:0.0174647):0.0118247):0.0102985):0.0141336,(582555:0.00673911,(165532:0.0173485,(207296:0.00244478,4303544:0.000804599):0.0117385):0.00272509):0.0143322):0.0343426,((101991:0.03002,(318963:0.00214759,4438141:0.00270021):0.0227886):0.00892378,((167267:0.00172866,4414818:0.00552339):0.0130646,((834362:0.00418505,833272:0.0114557):0.0155378,(((812821:0.0246411,(547076:0.0197367,(806908:0.0148393,110799:0.00552392):1e-06):0.00176584):1e-06,(797078:1e-06,(3943751:0.00699915,4201364:0.00259781):0.0043641):0.0013458):0.00598958,(806588:0.0264227,4480261:0.0239928):0.0220206):0.022856):0.0264676):0.00733281):0.0397255):0.00861089):0.00681159,((((((4438142:0.0135321,(270398:0.00484212,(551745:0.00161779,(256305:0.000288385,TGAGGAATATTGGGCAATGGAGGCAACTCTGACCCAGCCATGCCGCGTGAGTGAAGAAGGTTTTCGGATTGTAAACCTCTTTTGTCAGGGAGCAAAGGACGCCACGTGTGGCGTTTTGTGAGTACCTGAAGAAAAAGCATCGGCTAACTC:0.183907):0.00381426):1e-06):0.0046507):0.0259448,((549508:0.00717675,320859:0.00975176):0.0176005,(3735158:0.0102421,((591233:1e-06,(4412851:0.00320747,170380:0.000795843):0.00323275):0.0101699,(99573:0.00209982,152058:0.0202029):0.00631161):0.013395):0.0296623):0.0201161):0.0137268,((111138:0.0401055,(294350:0.00140441,1956:0.00227395):0.0175464):0.011929,((273097:0.019792,(581753:0.00827023,(340729:0.00257995,327390:0.00268091):0.00893665):0.00428756):0.00818103,(586944:0.0172592,268148:0.0264858):0.011604):0.0263):0.00550399):0.00934144,((336725:0.0365333,(303048:0.0411255,(((509423:1e-06,(340349:1e-06,260760:0.00592264):0.00105048):0.0118613,((592429:0.00179098,513671:0.00357737):0.00121619,(308981:0.000909032,311563:0.0109609):0.00513481):0.00757993):0.0142676,((1110064:0.00404333,1109875:1e-06):0.0161191,(333297:0.00177701,300348:0.00523148):0.021007):0.00756591):0.00697443):0.00464491):0.0113813,227512:0.0572883):0.0085526):0.00780777,(((((((537662:0.0329301,TAAGGAATATTGGACAATGGGCGCAAGCCTGATCCAGCCATGCCGCGTGAAGGATTAAGGCACTACGGGTTGTAAACTTCTTTTGCAGAAGGGTAAACCTAGATACGTGTATCTAGCTGAAAGTACTCTGCGAATAAGCATCGGCTAACT:0.063907):0.0,TAAGGAATATTGGACAATGGGCGCAAGCCTGATCCAGCCATGCCGCGTGAAGGATTAAGGCCCTACGGGTTGTAAACTTCTTTTGCAGAAGGGTAAACCTAGATACGTGTATCTAGCTGAAAGTACTCTGCGAATAAGCATCGGCTAACT:0.063907):0.0051212,TGAGGAATATTGGTCAATGGGAGAGATCCTGAACAAGCCAAGCCGCGTGAAGGTCAGTGCCCTATGGGCGTTAAACTTCTTTTGTGCGGGAGCAATAAGGTCCACGTGTGGGCCGACGAGAGTACCGTACGAATAAGCATCGGCTAACTC:0.170563):0.0131011,((((((52441:0.0358392,((((((((((((((((((((((((((((((((((((((((((((2720116:7.94915e-06,CCTACGGGTGGCTTCATGGTGAGTAGCCATACTCTCTGATGGCGACCGGCGCAAGGGTGCGTCACGCGTGAGCAACTTGCCCTCATCCGGGGAATAATCGCTGGAAACGGCGTCTAATGCCCCATGGCGATGGAATCAGGCATCTGGTTC:0.0703818):0.0,GGGAGTAGCAATACTCTCTGATGGCGACCGGCGCAAGGGTGCGTCCCGCGTGAGCAACTTGCCCTCATCAGGGGAATAATCGCTGGAAACGGCGTCTAATGCCCCATGGCGATGGAATCAGGCATCTGGTTCCATCTAAAGATCCGTCGG:0.0799652):0.0,GGGAGTAGCAATACTCTCTGATGGCGACCGGCGCAAGGGTGCGTAACGCGTGAGCAACTTGCCCTCATCAGGGGAATAATCGCTGGAAACGGCGTCTAATGCCCCATGGTGATGGAATCAGGCATCTGATTTCATCTAAAGATCCGTCGG:0.0577983):0.0,CCTACGGGTTGCAGCATGGGGAGTAGCAATACTCTCTGATGGCGACCGGCGCAAGGGTGCGTAACGCGTGAGCAACTTGCCCTCATCAGGTGAATAATCGCTGGAAACGGCGTCTAATGCCCCATGGTGATGTCCTCAGGCATCTGAGGT:0.0599551):0.0,GGGAGTAGCAATACTCTCTGATGGCGACCGGCGCACGGGTGCGTAACGCGTGAGCAACTTGCCCTCATCAGGGGAATAATCGCTGGAAACGGCGTCTAATGCCCCATGGTGATGGTTCCAGGCATCTGGTTCCATCTAAAGATCCGTCGG:0.0685871):0.0,GGGAGTAGCCATACTCTCTGATGGCGACCGGCGCAAGGGTGCGTAACGCGTGAGCAACTTGCCCTCATCAGGGGAATAATCGCTGGAAACGGCGTCTAATGCCCCATGGTGATGGTTCCAGGCATCTGGTTCCATCTAAAGATCCGTCGG:0.0577083):0.0,GGGAGTAGCCATACTCTCTGATGGCGACCGGCGCAAGGGTGCGTCACGCGTGAGCAACTTGCCCTCATCAGGGGAATAATCGCTGGAAACGGCGTCTAATGCCCCATGGCGATGGAATCATGCATCTGGTTCCATCTAAAGATCCGTCGG:0.058626):0.0,GGGAGTAGCCCTACTCTCTGATGGCGACCGGCGCAAGGGTGCGTAACGCGTGAGCAACTTGCCCTCATCAGGGGAATAATCGCTGGAAACGGCGTCTAATGCCCCATGGTGATGGTTCCAGGCATCTGGTTCCATCTAAAGATCCGTCGG:0.0577083):0.0,GGGAGTAGCACTACTCTCTGATGGCGACCGGCGCAAGGGTGCGTCACGCGTGAGCAACTTGCCCTCATCAGGGGAATAATCGCTGGAAACGGCGTCTAATGCCCCATGGTGATGGTTCCAGGCATCTGGTTCCATCTAAAGATCCGTCGG:0.0681396):0.0,GGGAGTAGCCCTACTCTCTGATGGCGACCGGCGCAAGGGTGCGTAACGCGTGAGCAACTTGCCCTCATCAGGGGAATAATCGCTGGAAACGGCGTCTAATGCCCCATGGCGATGGAATCAGGCATCTGGTTCCATCTAAAGATCCGACGG:0.0583582):0.0,GGGAGTAGCAATACTCTCTGATGGCGACCGGCGCAAGGGTGCGTAACGCGTGAGCAACTTGCCCTCATCAGGGGAATAATCGCTGGAAACGGCGTCTAATGCCCCATGGTGATGTCCTCAGGCATCTGAGGTCATCTAAAGATCCGTCGG:0.0489825):0.0,GAGAGTAGCAATACTCTCTGATGGCGACCGGCGCAAGGGTGCGTAACGCGTGAGCAACTTGCCCTCATCAGGGGAATCATCGCTGGAAACGGCGTCTAATGCCCCATGGTGATGGAATCAGGCATCTGATTTCATCTAAAGATCCGTCGG:0.0682385):0.0,GGGAGTAGCAATACTCTCTGATGGCGACCGGCGCAAGGGTGCGTAACGCGTGAGCAACTTGCCCTCATCAGGGGAATAATCGCTGGAAACGGCGTCTAATGCCCCATGGTGATGGTTCCAGGCATCTGGTTCCATCTAAAGATCCGTCGG:0.0577083):0.0,GAGAGTAGCAATACTATCTGATGGCGACCGGCGCAAGGGTGCGTAACGCGTGAGCAACTTGCCCTCATCAGGGGAATAATCGCTGGAAACGGCGTCTAATGCCCCATGGTGATGGAATCAGGCATCTGATTTCATCTAAAGATCCGTCGG:0.0577983):0.0,GGGAGTAGCAATACTCTCTGATGGCGACCGGCGCAAGGGTGCGTAACGCGTGAGCAACTTGCCCTCATCAGGGGAATAATCGCTGGAAACTGCGTCTAATGCCCCATGGTGATGGTTCCAGGCATCTGGTTCCATCTAAAGATCCGTCGG:0.0686537):0.0,GAGAGTAGCACTACTCTCTGATGGCGACCGGCGCAAGGGTGCGTAACGCGTGAGCAACTTGCCCTCATCAGGGTAATAATCGCTCGAAACGTCGTCTAATGCCCCATGTTGATGGAATCAGGCATCTGATTTCATCTAAACATCCTTCGG:0.0931721):0.0,GAGAGTAGCAATACTCTCTGATGGCGACCGGCGCAAGGGTGCGTAACGCGTGAGCAACTTGCCCTCATCAGGGGAATAATCGCTGGAAACGGCGTCTAATGCCCCATGGTGATGGAATCAGGCATCTGATTTCATCTAAAGATCCGTCGG:0.0577983):0.0,GAGAGTAGCAATACTCTCTGATGGCGACCGGCGCACGGGTGCGTAACGCGTGAGCAACTTGCCCTCATCAGGGGAATAATCGCTGGAAACGGCGTCTAATGCCCCATGGTGATGGAATCAGGCATCTGATTTCATCTAAAGATCCGTCGG:0.0686973):0.0,TGAGAGTAGCAATACTCTCTGATGGCGACCGGCGCAAGGGTGCGTAACGCGTGAGCAACTTGCCCTCATCAGGGGAATAATCGCTGGAAACGGCGTCTAATGCCCCATGGTGATGGAATCAGGCATCTGATTTCATCTAAAGATCCGTCG:0.0577983):0.0,GGGAGTAGCAATACTCTCTGATGGCGACCGGCGCAAGGGTGCGTAACGCGTGAGCAACTTGCCCTCATCAGGGGAATAATCGCTGGAAACGGCGTCTAATGCCCCATGGTGATTGTTCCAGGCATCTGGTTCCATCTAAAGATCCGTCGG:0.0588089):0.0,CCTACTGGTGGCAGCATGGTGAGTAGCAATACTCTCTGATGGCGACCGTCGCAAGGGTTCGTAACGCGTGAGCAACTTGCCCTCATCAGGGGAATAATCGCTGGAAACGGCGTCTAATGCCCCATGGTGATGTCCTCAGGCATCTGAGGT:0.0702009):0.0,GAGAGTAGCAATACTCTCTGATGGCGACCGGCGCAAGGGTGCGTAACGCGTGAGCAACTTGCCCTCATCAGGGGAATAATCGCTGGAAACGGCGTTTAATGCCCCATGGTGATGGAATCAGGCATCTGATTTCATCTAAAGATCCGTCGG:0.0680588):0.0,GAGAGTAGCAATACTCTCTGATGGCGACCGGCGCAAGGGTGCGTAACGCGTGAGCAACTTGCCCTCATCAGGGGAATAATCGCTGGAAACGGCGTCTAATGCCCCATTGTGATGGAATCAGGCATCTGATTTCATCTAAAGATCCGTCGG:0.0687639):0.0,GGGAGTAGCAATACTCTCTTATGGCGACCGGCGCAAGGGTGCGTCACGCGTGAGCAACTTGCCCTCATCCGGGGAATCCTCGCTGGAAACGGCGTCTAATGCCCCATGGTGATGGTTCCAGGCATCTGGTTCCATCTAAAGATCCGTCGG:0.103615):0.0,CCTACGGGCGGCATGGGGAGTAGCAATACTCTCTGATGGCGACCGGCGCAAGGGTGCGTAACGCGTGAGCAACTTGCCCTCATCAGGGGAATAATCGCTGGAAACGGCGTCTAATGCCCCATGGTGATGTCCTCAGGCATCTGAGGTCAT:0.0489825):0.0,GGGAGTAGCACTACTCTCTGATGGCGACCGGCGCAAGGGTGCGTAACGCGTGAGCAACTTGCCCTCATCAGGGGAATAATCGCTGGAAACGGCGTCTAATGCCCCATGGTGATGGTTCCAGGCATCTGGTTCCATCTAAAGATCCGTCGG:0.0577083):0.0,GGGAGTAGCAATACTCTCTGATGGCGACCGGCGCAAGGGTGCGTAACGCGTGAGCAACTTGCCCTCATCAGGGGAATAATCGCTTGAAACGGCGTCTAATGCCCCATGGTGATGGAATCAGGCATCTGATTTCATCTAAAGATCCGTCGG:0.0687639):0.0,GGGAGTAGCAATACTCTCTGATGGCGACCGGCGCAAGGGTGCGTACCGCGTGAGCAACTTGCCCTCATCAGGGGAATAATCGCTGGAAACGGCGTCTAATGCCCCATGGCGATGGAATCAGGCATCTGGTTCCATCTAAAGATCCGTCGG:0.0690878):0.0,GGGAGTAGCAATACTCTCTGATGGCGACCGGCGCAAGGGTGCGTAACGCGTGATCAACTTGCCCTCATCAGGGGAATAATCGCTGGAAACGGCGTCTAATGCCCCATGGCGATGGAATCAGGCATCTGGTTCCATCTAAAGATCCGTCGG:0.0691055):0.0,GAGAGTAGCACTACTCTCTGATGGCGACCGGCGCAAGGGTGCGTAACGCGTGAGCAACTTGCCCTCATCCGGGGAATAATCGCTGGAAACGGCGTCTAATGCCCCATGGTGATGGAATCAGGCATCTGATTTCATCTAAAGATCCGTCGG:0.0693665):0.0,CCTACTGGTGGCTGCATGGGGAGTAGCAATACTCTCTGATGGCGACCGGCGCAAGGGTGCGTAACGCGTGAGCAACTTGCCCTCATCAGGGGAATAATCGCTGGAAACGGCGTCTAATGCCCCATGGTGATGTCCTCAGGCATCTGAGGT:0.0489825):0.0,GGGAGTAGCAATACTCTCTGATGGCGACCGGCGCAAGGGTGCGTAACGCGTGAGCAACTTGCCCTCATCAGGGGAATAATCGCTGGAAACGGCGTCTAATGCCCCATGGCGATGGAATCAGGCATCTGGTTCCATCTAAAGATCCGTCGG:0.0583582):0.0,GGGAGTAGCCATACTCTCTGATGGCGACCGGCGCAAGGGTGCGTAACGCGTGAGCAACTTGCCCTCATCAGGGGAATAATCGCTGGAAACGGCGTCTAATGCCCCATGGCGATGGAATCAGGCATCTGGTTCCATCTAAAGATCCGTCGG:0.0583582):0.0,CCTACGGGTGGGCAGCATGGGGAGTAGCAATACTCTCTGATGGCGACCGGCGCAAGGGTGCGTAACGCGTGAGCAACTTGCCCTCATCAGGGGAATAATCGCTGGAAACGGCGTCTAATGCCCCATGGCGATGGAATCAGGCATCTGGTT:0.0482865):0.0,GGGAGTAGCAATACTCTCTGATGGCGACCGGCGCACGGGTGCGTAACGCGTGAGCAACTTGCCCTCATCAGGGGAATAATCGCTGGAAACGGCGTCTAATGCCCCATGGCGATGGAATCAGGCATCTGGTTCCATCTAAAGATCCGTCGG:0.0693757):0.0,GGGAGTAGCAATACTCTCTGATTGCGACCGGCGCAAGGTTCGTAACGCGTGAGCAACTTGCCCTCATCAGGGGAATAATCGCTGGAAACGGCGTCTAATGCCCCATGGTGATGTCCTCAGGCATCTGAGGTCATCTAAAGATCCGTCGGA:0.0595254):0.0,GGGAGTAGCAATACTCTCTGATGGCGACCGGCGCAAGGGTGCGTAACGCGTGAGCAACTTGCCCTCATCAGGGGAATCATCGCTGGAAACGGCGTCTAATGCCCCATGGTGATGGTTCCAGGCATCTGGTTCCATCTAAAGATCCGTCGG:0.0681392):0.0,TTGGGAGTAGCAATACTCTCTGATGGCGACCGGCGCAAGGGTGCGTAACGCGTGAGCAACTTGCCCTCATCAGGGGAATAATCGCTGGAAACGGCGTCTAATGCCCCATGGTGATGTCCTCAGGCATCTGAGGTCATCTAAAGATCCGTC:0.0489825):0.0,GGGAGTAGCCATACTCTCTGATGGCGACCGGCGCAAGGGTGCGTAACGCGTGAGCAACTTGCCCTCATCAGGGGAATCATCGCTGGAAACGGCGTCTAATGCCCCATGGCGATGGAATCAGGCATCTGGTTCCATCTAAAGATCCGTCGG:0.0689085):0.0,GAGAGTAGCAATACTCTCTGATGGCGACCGGCGCAAGGGTGCGTAACGCGTGAGCAACTTGCCCTCATCAGGGGAATAATCGCTGGAAACGGCGTCTAATGCCCCATGGTGATGGAATCAGGCATCTGATTTCATCTAAAGATCCGTCGT:0.0577983):0.0,GGGATTAGCAATACTCTCTGATGGCGACCGGCGCAAGGTTGCGTAACGCGTGAGCAACTTGCCCTCATCAGGGGAATAATCGCTGGAAACGGCGTCTAATGCCCCATGGTGATGGTTCCAGGCATCTGGTTCCATCTAAAGATCCGTCGG:0.0680932):0.0,GGGAGTAGCAATACTCTCTGATGGCGACCGGCGCAAGGGTGCGTAACGCGTGAGCAACTTGCCCTCATCAGGGGAATACTCGCTGGAAACGGCGTCTAATGCCCCATGGCGATGGAATCAGGCATCTGGTTCCATCTAAAGATCCGTCGG:0.0693757):0.0,GAGAGTAGCACTACTCTCTGATGGCGACCGGCGCAAGGGTGCGTAACGCGTGAGCAACTTGCCCTCATCCGGGGAATACTCGCTGGAAACGGCGTCTAATGCCCCATGGTGATGGAATCAGGCATCTGATTTCATCTAAAGATCCGTCGG:0.0808417):0.00406201,(3013444:1e-06,826454:0.00080962):0.0002501):0.0230715):0.0073414,TGAGGAATATTGGTCAATGGCCGGAAGGCTGAACCAGCCATGCCGCGTGAAGGTCAGTGCCCTATTGGCGTTAAACTTCTTTTGTGCGGGAGCAATAAGGGCCACGCGTGGCCTGACGAGAGTACCGTACGAATAAGCATCGGCTAACTC:0.0666429):0.0,TGAGGAATATTGGTCAATGGCCGGAAGGCTGAACCAGCCATGCCGCGTGAAGGTCAGTGCCCTATTGGCGTTAAACTTCTTTTGTGCGGGAGCAATAAGGTCCACGTGTGTACCGACGAGAGTACCGTACGAATAAGCATCGGCTAACTC:0.0666429):0.00011857,TGAGGAATATTGGTCAATGGCCGGAAGGCTGAACCAGCCATGCCGCGTGAAGGTCAGTTCCCTATTGGCGTTAAACTTCTTTTGTGCGGGAGCAATAAGGTCCACGTGTGGACCGACGAGAGTACCGTACGAATAAGCATCGGCTAACTC:0.0844702):9.66382e-05,TGAGGAATATTGGTCAATGGCCGGAAGGCTGAACCAGCCATGCCGCGTTAAGGTCAGTGCCCTATTGGCGTTAAAATTCTTTTGTGCGGGAGCAATAAGGGCCACGCGTGGCCTGACGAGAGTACCGTACGAATAAGCATCGGCTAACTC:0.101164):0.00359139,TTGAGGAATATTGGTCAATGGGCGGAAGGCTGAACCAGCCATGCCGCGTGAAGGTCAGTGCCCTATGGGCGTTAAACTTCTTTTGTGCGGGAGCAATAATGGCCACGTGTGGCCAGACGAGAGTACCGTACGAATAAGCATCGGCTAACT:0.0716132):0.00491697):0.0115223,(1105232:0.0403807,(249631:0.03205,((256817:0.0184668,241089:0.0337315):0.0381323,157144:0.0777321):0.0169881):0.0279813):0.00989079):0.0122808,(578207:0.0122138,550287:0.0154179):0.0454309):0.015538,((1038074:0.0493227,(((4313608:0.00260442,(68354:0.00320045,(124748:0.00173304,(68353:0.0025372,55917:0.00389669):0.001599):0.00553377):1e-06):0.00475905,(4373301:0.0297343,4303761:0.0228505):0.0102559):0.0409639,4115411:0.0567466):0.0154452):0.0197986,(288064:0.053069,((907916:0.0108405,(1023189:1e-06,(512290:0.00446738,(529168:0.00809672,(4249899:0.011842,3510697:0.00431305):0.00105711):1e-06):1e-06):0.00434732):0.0225692,((4432729:0.00366512,(743055:0.000830138,((((525433:0.00538958,510917:0.00406523):0.011272,(((523845:0.00623749,(521895:0.0169244,(523971:0.00703709,510593:0.0347842):0.00270829):0.00212544):1e-06,(531379:0.00722244,522260:0.00631136):0.00179472):0.00355459,(519531:0.00986828,529988:0.00538425):1e-06):1e-06):0.000885443,(528774:0.00178269,528877:0.0172802):0.000879339):1e-06,(519698:0.0071458,(523527:0.00721862,(((516366:0.00532019,531752:0.0557874):0.000965696,523810:0.00990644):1e-06,(515721:0.0044812,519324:0.0154113):0.00174833):0.000885511):1e-06):1e-06):1e-06):0.00159823):0.0225565,((((4345476:0.00908148,(205678:0.00175506,4337996:0.00729032):0.000828881):1e-06,(4307930:1e-06,((290455:0.00132849,TGAGGAATATTGGTCAATGGGCGGAAGCCTGAACCAGCCATGCCGCGTGAAGGAATAAGGCCCTACGGGCTGTAAACTTCTTTAGACGCAGAGCAATAAGCGGGGTTTGTCCCTGCGATGAGAGTATGCGTAGAATAAGCATCGGCTAAC:0.0317301):0.0,TGAGGAATATTGGTCAATGGGCGGAAGCCTGAACCAGCCATGCCGCGTGAAGGAATAAGGCCCTACGGGCTGTAAACTTCTTTAGACGCAGAGCAATAAGCGGGGTTCGCCCCTGCGATGAGAGTATGCGTAGAATAAGCATCGGCTAAC:0.0317301):0.00132849):1e-06):0.00870044,(((534280:0.00180833,515590:0.00540239):0.000865704,((527730:0.000890963,4427960:0.00089866):1e-06,528570:0.0026927):1e-06):0.00875192,289309:0.0336421):0.00983716):0.00607598,(840293:0.00637642,(261789:1e-06,(841946:1e-06,(4381484:0.00178903,(4321656:1e-06,(4401935:0.000893724,4318177:0.0053996):1e-06):1e-06):1e-06):1e-06):0.00081481):0.0132438):0.00427997):0.0241825):0.0132621):0.0110087):0.0137449):0.00946396):0.0120757,(265748:0.0451569,(587501:0.00264298,(579526:1e-06,(276301:0.000890561,315400:0.00267742):1e-06):1e-06):0.040159):0.0109831):0.0107896):0.0106312,(((578586:0.0189069,588984:0.0238904):0.0122535,(216385:0.00478758,(100923:0.00176622,(658563:0.00259624,346149:1e-06):0.00068197):0.00745003):0.00608348):0.005521,1883:0.0189216):0.0301968):0.00827899,(((353137:0.0592542,294998:0.0805594):0.0247197,(314825:0.0384168,((303347:0.0246794,(327256:0.00695158,(((336210:0.00557563,83719:0.0072415):0.0017277,(354181:0.0026351,103498:0.0104559):0.00379853):0.00181323,((584356:0.00412841,155279:0.014123):0.00456236,570921:0.0134695):0.00165164):0.00745949):0.012669):0.0138469,(296124:0.0214588,(296644:0.00192993,((539412:0.0121988,(318390:0.00356239,(((((569543:0.00403877,(567139:0.00243871,557082:0.00404561):0.000787022):0.000811055,204486:0.000805631):1e-06,330971:0.000878861):1e-06,254541:0.00489579):0.00474603,(556899:0.0040327,292839:0.00531805):0.000948025):0.00166881):0.00252261):0.014431,((290464:0.000848186,302993:0.0143768):0.00475347,((305415:0.0174114,289311:0.00177533):0.000883255,291412:0.00533973):0.00417828):0.00505888):0.0063288):0.0142263):0.0127281):0.00620138):0.00190684):1e-06,(214424:0.0280395,168925:0.0222941):0.00582425):0.00718243):0.00478681):0.00135669,((((296098:0.0248347,TGAGGAATATTGGTCAATGGCCGGAAGGCTGAACCAGCCAAGTCGCGTGAGGGAATAAGGCCCTATGGGTCGTAAACTTCTTTTGTGCGGGAGCAATAAGGTCCACGTGTGGACCGACGAGAGTACCGTACGAATAAGCATCGGCTAACT:0.0349876):0.0,TGAGGAATATTGGTCAATGGCCGGAAGGCTGAACCAGCCAAGTCGCGTGAGGGAATAAGGCCCTATGGGTCGTAAACTTCTTTTGTGCGGGAGCAATAATGGTCACGTGTGGCCAGACGAGAGTACCGTACGAATAAGCATCGGCTAACT:0.0349876):1.6013e-05,TGAGGAATATTGGTCAATGGCCGGAAGGCTGAACCAGCCAAGTCGCGTGAGGGAATAAGGCCCTATGGGTCGTAAACCTCTTTTGTGCGGGAGCAATAATGGTCACGTGTGGCCAGACGAGAGTACCGTACGAATAAGCATCGGCTAACT:0.0472847):0.00984258,((330732:0.0446874,298609:0.0180685):0.0149251,(((301352:0.0248105,(297301:0.0159669,((((((((298928:0.0193366,297914:0.00994802):0.0123925,(312227:0.0114476,308591:0.0406105):0.00828327):0.0170953,((317979:0.014313,(209416:0.00914265,(((208980:0.0100263,((588581:0.00552819,(303515:0.00442862,244802:0.00529384):0.00544127):0.00299667,678956:0.0118988):0.00208514):0.00654474,((155658:0.00667499,(((235376:0.00803098,318842:0.00941412):0.00161582,(787096:0.0109693,784454:0.00528934):0.00530669):0.00331189,275098:0.00564014):0.0047048):0.00161863,334390:0.00627821):0.00176868):1e-06,(207642:0.00482208,101085:0.00187095):0.00378326):0.0036623):0.0156208):0.0020776,(298358:0.0345991,908071:0.00785109):0.00987695):0.00927998):0.00467004,((238224:0.0147571,(338019:0.0326482,169316:0.000714912):0.0120437):0.00901926,((301385:0.0172343,292150:0.0070929):0.00486558,(300333:0.0245674,292914:0.0197198):0.00643686):0.00905548):0.0113094):0.0046892,((291929:0.0160643,(320847:0.00780357,298864:0.00190459):0.0048017):0.0301341,((((287493:0.0179685,(324796:0.0109196,((300375:0.0392555,288873:0.0183865):0.0143936,291152:1e-06):0.000627929):0.00795098):0.00885416,((((((579752:0.00626765,512831:0.0123782):0.00774952,((569166:0.000882098,307897:1e-06):0.00684376,(318523:0.00227993,307136:0.00819472):0.00575568):0.00130105):0.00427303,(((276057:0.012426,(344587:0.0017268,(((317520:0.000887769,(343180:0.000887755,(270542:0.00357584,(341888:0.00715547,337169:0.0140195):1e-06):1e-06):1e-06):1e-06,276250:0.0122288):1e-06,(325978:1e-06,((325302:1e-06,(580980:1e-06,305543:0.00177531):1e-06):1e-06,316615:1e-06):1e-06):1e-06):1e-06):0.00168082):0.00207646,(273956:0.00623403,(588365:0.00180546,576778:0.000831967):0.00708224):0.0033712):0.00203766,((271256:0.00247204,(548482:0.00529417,(273501:0.00280813,((582716:1e-06,275071:0.00263658):1e-06,((313743:0.00258377,554106:0.00179238):1e-06,333449:0.00179509):1e-06):0.00247589):0.00255222):0.00725758):0.00621189,(512857:0.00450466,(311416:0.000890452,275745:0.00131227):0.00119676):0.00794403):0.00104601):0.0043542):0.00242724,((553553:0.00260888,265114:1e-06):0.0130778,(585003:0.006324,(260647:0.0398578,261815:0.000608973):0.00856798):0.00099394):0.00574161):0.00628197,((543398:0.0432927,267972:0.0307705):0.028219,812475:0.0190609):0.00120908):0.0172905,((355930:0.0235484,(306756:0.0209452,746079:0.0350172):0.0151835):0.0087518,321493:0.0721445):0.0127316):0.0114822):0.00117272,(320954:0.0297685,300196:0.0729972):0.0201709):0.004493,(((288541:0.0115504,(290489:0.00212607,(288080:0.00596872,(290750:0.0037035,(291060:0.00850083,327764:0.0123322):0.00491451):0.00365833):0.00249149):0.00845071):0.0135149,(((154576:0.0159661,(345144:0.033964,(356079:0.000900501,290855:0.0099555):1e-06):0.0253554):0.0103,(337679:0.00153315,277037:0.00663049):0.00299312):0.00404487,(((556704:0.00289351,101512:0.00273101):0.00485886,((585798:0.00196313,(4437820:0.00347426,(354437:0.00814869,4352241:0.0108555):0.00155549):0.0058821):0.00204112,(252764:0.00953295,578988:0.00755842):0.00159063):0.00614941):1e-06,((314693:0.00405195,(533916:0.00721554,4352245:0.00328766):0.00245556):0.00646149,(245423:0.00242897,(107513:0.00488125,((345149:0.000810573,(566356:0.00160328,570642:0.00322353):0.000803551):0.000787732,(333832:0.00490866,(254969:1e-06,(345505:0.00744475,310688:0.00651298):0.000805921):0.00161063):0.00163121):0.00327696):0.00326996):0.00172982):0.00266945):0.00175894):0.0154931):0.00216422,(((335207:0.00136284,(294419:0.00272876,293304:0.0143101):0.00478427):0.0041941,(296079:0.0123103,(354566:0.00356014,((326906:0.0174982,303299:0.0115598):0.0124537,312919:0.00183709):0.00174438):0.00862106):1e-06):0.00474863,((1111570:0.0126179,733799:0.0193901):0.0124558,((293952:0.0245664,(316969:0.0189311,293244:0.00757356):0.0061964):0.00158379,(296954:0.00173685,292415:0.0168789):1e-06):0.00278121):0.0103701):0.00362805):0.00452849):0.00680864):0.0028463):0.00654031,(354813:0.0216347,336874:0.026325):0.00310117):0.00631432,302532:0.0273431):0.00516513,(155291:0.0315254,(350909:0.013972,(300478:0.0069425,299877:0.0174394):0.0257142):0.00436574):0.00874758):0.00778342):0.0109232):0.00473909,313851:0.0454782):0.006803,(((((311568:0.00213039,(276654:0.00722937,(((252445:0.000796312,235344:0.00159795):0.000793915,155468:1e-06):1e-06,331616:0.000796629):0.00160434):0.00432359):0.00532094,(340918:0.00984559,300705:0.00344916):0.00612876):0.0130699,((352931:0.00223786,299488:0.00658655):0.0145089,295171:0.020434):0.00535919):1e-06,((145754:0.0323897,294910:0.0237835):0.0113063,338534:0.0148362):0.0112492):0.00281524,((92276:0.0113437,(23709:0.0211531,4338596:1e-06):0.0157361):0.0297189,(((((591474:0.0234505,(557223:0.00405657,544503:0.00399389):0.0124573):0.00590587,((552031:0.0368088,((515172:0.00086399,((521351:0.00959918,524686:0.024771):1e-06,(524048:0.00433782,772543:0.00272354):1e-06):1e-06):1e-06,291940:0.00172752):1e-06):0.00972586,351108:0.0165913):0.00635167):0.015302,726291:0.024878):0.00720823,(299426:0.0104562,(325408:0.0272546,314891:0.00203956):0.0284492):0.0098528):0.0058156,235994:0.0250451):0.00574874):0.00273796):0.00721731):0.00555895):0.0031464):0.00634876):0.0113494,(310469:0.0795258,(323899:0.0415832,(572346:0.0631854,566983:0.0463788):0.00723277):0.0134133):0.01526):0.00542587,309103:0.0822043):0.0105906):0.00950935):0.00373384,(((348439:0.0718977,(((((240943:0.00595504,(255843:0.00533938,(158008:0.00419836,(247305:1e-06,(157620:0.0249676,(157764:0.0342644,(158860:0.0249194,(157851:0.0385872,157419:0.0327365):0.023196):0.0345247):0.00471253):0.00378838):0.000697828):0.0283135):0.00477842):0.0145112,(2340587:0.038455,((290977:0.0297893,(326779:0.0128953,572083:0.0430342):0.00839985):0.00706778,((311641:0.00383652,293526:0.015191):0.00743978,TGGGGAATATTGGACAATGGGGGGAACCCTGATCCAGCGACGCCGCGTGAAGGTCAGTGCCCCATGGGCGTTAAACTTCTTTTGTGCGGGAGCAATTATGGTCACGTGTGGCCAGACGAGAGTACCGTACGAATAAGCATCGGCTAACTC:0.242211):0.0126554):0.0104605):0.0168645):0.016735,((295376:0.00523115,(((323217:0.0454197,294640:0.00210932):0.00372949,305635:0.0104237):0.0201849,(299057:0.00100406,(349521:0.0026056,(298746:0.00437919,293512:0.00698846):1e-06):0.00597879):0.0019815):0.0127571):0.00669198,(349669:0.0273963,353174:0.00876706):0.00688118):0.00738171):0.012946,(291329:0.029561,339216:0.0528448):0.0105161):0.00404035,351300:0.0473519):0.0209898):0.00974855,(((((346914:0.0600131,(578661:0.0187786,((583826:0.00803537,162741:0.00777607):0.00984,(163265:0.000467497,4368796:0.0085232):0.00720828):0.00728316):0.00515852):0.0110598,(151856:0.0430609,((1591458:0.000752246,(((314892:0.000806345,(209621:0.003226,253223:0.00242676):0.000777345):0.000799462,(353333:0.00439652,346751:0.0399061):0.00892696):1e-06,(151340:0.0023938,((((254248:0.00406427,207769:0.00319182):0.00906038,327771:1e-06):0.000792672,344791:0.000839891):0.00241511,4452758:0.00239625):1e-06):0.000795828):0.000840165):0.0143287,4356816:0.0226361):0.0290395):0.0104185):0.00547648,292488:0.044002):0.00327342,((307585:0.0346378,((((329969:0.0761459,((((107379:0.00110106,104649:0.0214551):0.00305169,101833:0.00400643):0.000794788,((105804:0.00158854,(((313940:0.0240243,169164:0.0173792):0.0032844,((4413314:0.00078986,4481525:1e-06):0.00237688,(652332:1e-06,246553:1e-06):1e-06):1e-06):0.000789961,(290704:0.00611449,564659:0.000791677):1e-06):0.00319713):0.00161442,(((4448249:0.00559742,242200:0.00564423):0.000825564,154077:0.0040152):0.00240847,(((4413540:0.00901712,(355186:0.00386827,289243:0.00349194):0.000909865):0.00490716,(4470216:0.00446541,330179:0.0335346):0.00452433):0.00323372,590341:0.00812428):1e-06):0.000783471):0.00320149):0.000920779,732053:0.00244944):1e-06):0.0105257,((305859:0.00419707,(((331529:0.0100909,328360:0.0349809):0.0250697,334681:0.00683589):0.00573918,339090:0.00922546):0.0254499):0.00953766,(330434:0.00166905,(331055:0.0179515,((((297515:0.00511359,302010:0.013416):0.00172837,(288108:0.0115383,(287335:0.00346574,154662:1e-06):1e-06):0.000124293):1e-06,294168:0.00707066):0.00146128,(312881:0.00436049,(297956:0.0133317,(288736:0.0124294,302269:0.00700915):0.000866119):1e-06):1e-06):0.00244211):0.00160496):0.00146064):0.00892923):0.00546191,((334959:0.0265127,(325179:0.00510285,(328328:0.0137869,344609:0.0247568):0.0079304):0.011367):0.00946041,(309192:0.0635175,(356283:0.00679142,(330276:0.015019,300827:0.014051):0.00703171):0.00407984):0.0010477):0.0110697):0.0114778,(345156:0.011492,325156:0.00636337):0.00360526):0.0124712):0.00576035,(301331:0.0199539,(332290:0.0191015,((325575:0.0179284,582563:0.0164596):0.0021369,((578287:0.00255639,312372:0.00727801):0.00680312,(299607:0.0172005,(304909:0.00274832,302316:0.0237479):0.00704124):0.00332412):0.0086174):0.00617303):0.00351536):0.00659731):0.00380034):0.00636304,(((567010:0.0160232,(((747539:1e-06,103842:0.0055773):0.000953118,(639081:1e-06,(4443296:0.00318659,(571850:0.00173347,(110080:0.00355939,561070:0.0212184):0.000730569):0.00297414):0.0152106):0.00233134):0.00140562,TGGGGAATATTGCACAATGGGGGGAATAAGCTTTACGAGTAGAGTGATGACAGTACCATACGAATAAGCATCGGCTAACTCCGTGCCAGCAGCCGCGGTAATACGGAGGATGCGAGCGTTATCCGGATTTATTGGGTTTAAAGGGTGCGT:0.0834024):0.00297404):0.0382561,(3920491:0.021386,4325220:1e-06):0.0390793):0.0104013,(((((145689:0.0696701,((((302539:0.00239894,4308238:0.00172421):1e-06,352943:0.0279786):0.00610951,292562:0.000900806):0.000744568,296218:0.00780601):0.0211497):0.0242991,(((329134:0.03196,((((300128:0.00441442,620926:0.0049678):0.00185045,4356914:1e-06):1e-06,700342:0.00239343):0.00626688,(289581:0.0208984,(300027:0.00226575,(300082:0.0156798,349960:0.00402134):0.00159862):1e-06):0.0152765):0.0180055):0.0181142,(818421:0.0286253,(324546:0.0251952,814904:0.0226401):0.032139):0.0201385):0.0065134,(((4305340:0.00513034,4314602:0.00168323):0.0217914,(290134:0.0627079,(293246:0.0135653,(302048:0.00605148,298561:0.0322456):0.00386727):0.00568721):0.0181934):0.0191357,1106671:0.0474385):0.0176461):0.007166):0.00867472,((258985:0.0121563,((((323162:1e-06,((811247:0.0131435,817113:0.00742092):1e-06,103742:0.00302149):0.00479601):0.00568773,253230:0.00543537):0.00579582,559410:0.0040924):0.00233215,155511:0.000974939):0.00503468):0.0573244,(1092802:0.029043,(818361:1e-06,807721:0.00482081):0.0396295):0.0451277):0.0137216):0.01298,((205659:1e-06,857827:0.0052579):0.0506518,(((655456:1e-06,717240:0.0159739):0.00446139,4466134:0.0114171):0.000884017,(109166:0.00168439,4282538:0.00315873):0.00267053):0.0405684):0.0210027):0.0104231,((296698:0.0380402,145850:0.0434506):0.0113431,243614:0.0569213):0.0079498):0.013044):0.00863028):0.0102877):0.00804114,(((((312932:0.0382189,(303371:0.0897321,300856:0.0615703):0.0265473):0.0205429,295780:0.0327786):0.00961055,(298019:0.053207,(338175:0.0268327,316164:0.0307341):0.0139122):0.00860693):0.0124504,((((((302987:0.000897749,319344:0.0255868):0.0051434,300627:0.00817267):0.00615383,((335713:0.0144697,300177:0.00983801):0.00516282,(336579:0.0074199,(296205:0.0136131,307692:0.00909874):0.00353269):0.00361599):0.00356344):0.00660298,(((291528:0.00552636,289430:0.00336107):0.00205486,(294944:0.0076583,315482:0.00657149):0.001069):0.00347996,(332604:0.00691037,(309029:0.00362505,291804:0.00428903):0.00658259):0.00284145):0.00121688):0.000813504,(((((4306002:0.00712916,((((295114:0.00089275,(296618:0.0230304,(301132:0.00100152,293779:0.00340524):0.00814296):0.000676657):0.0038307,(307916:0.0315698,(328526:0.00542796,287662:0.00828574):0.00343211):0.00558206):0.00235003,(289466:0.0127914,(297337:0.00812819,(((526851:0.00346278,(((519675:0.000810359,527187:0.013343):0.00529895,530570:0.00611472):1e-06,(523743:0.00520884,4330225:1e-06):1e-06):1e-06):0.00424699,(4306604:0.0025514,(((306627:0.000803209,(518072:0.00309621,517825:0.0266224):0.0013959):0.00080697,(294484:0.000884416,289893:0.0061432):0.0026009):0.000798898,338165:0.00161106):1e-06):0.00324656):0.000743565,4342790:0.00089289):0.00353926):0.00373655):0.00346303):0.00315118,((((742605:0.0338158,693893:0.00390901):0.0165504,305673:0.0390184):0.0119877,((294164:0.000892168,((300174:1e-06,(295713:0.000864914,330846:0.00703973):0.000873537):0.000871489,293547:0.00262234):0.00172527):0.00256082,((4298020:1e-06,(594361:0.00436077,4388935:0.000859404):0.00764276):0.00599033,(4306733:0.00612756,731499:0.0352516):0.00343722):0.000820805):1e-06):0.00245911,4443082:0.00876847):0.000787898):0.00193867):0.00251066,(4314600:0.00172489,4403547:0.0060491):0.0026146):0.00286256,((((351627:0.000824044,515043:0.0124163):0.000777342,((356132:0.00242612,349018:0.0160345):0.000785963,4315095:0.00197077):0.000986245):1e-06,(576567:0.00436541,(525921:0.0116116,((330660:0.00421664,4399577:1e-06):0.0054729,517244:0.00436089):1e-06):0.00457523):0.00184991):0.00120493,((4299546:0.00818055,(4435239:0.00223127,(4305370:0.00126236,590764:0.00245303):0.00277284):0.00652827):0.00504977,4448725:0.00207033):0.00588931):0.00214533):0.000926635,((297897:0.00356891,(((295033:0.00533473,(296260:0.00805007,(301116:0.00304718,(296427:0.00937933,296856:0.00945764):0.00169768):0.00496783):0.00631941):0.00253086,((((((((((((((((((((((((((((((((((((((((((((((((((((((((((((((((((((((((((((((((((((((((((((((((((((((((((((((((293211:0.00424884,CCTACGGGCGGCAGTGAGGAATATTGGTCAATGGCCGGAAGGCTGAACCAGCCATGCCGCGTGAAGGTCAGTGCCCTATGGGCGTTAAACTTCTTTTGTGCGGGAGCAATAAGGGCCACGCGTGGCCTGACGAGAGTACCGTACGAATAA:0.167789):0.000155612,TCTACGGGGGGCAGCGGTGAGGAATATTGGTCAATGGCCGGAAGGCTGAACCAGCCATGCCGCGTGAAGGTCAGTGCCCTATGGGCGTTAAACTTCTTTTGTGCGGGAGCAATAAGGTCCACGTGTGGACCGACGAGAGTACCGTACGAA:0.185016):8.3153e-06,CATACGGGTGCTGCAGTGAGGAATATTGGTCAATGGCCGGAAGGCTGAACCAGCCATGCCGCGTGAAGGTCAGTGCCCTATGGGCGTTAAACTTCTTTTGTGCGGGAGCAATAAGGGCCACGCGTGGCCTGACGAGAGTACCGTACGAAT:0.185956):8.531e-07,CCTACGGGTGGCAGTGAGGAATATTGGTCAATGGCCGGAAGGCTGAACCAGCCATGCCGCGTGAAGGTCAGTGCCCTATGGGCGTTAAACTTCTTTTGTGCGGGAGCAATAATGGTCACGTGTGGCCAGACGAGAGTACCGTACGAATAA:0.186048):1.23346e-05,CCTAGTGTGGCAGCAGTGAGGAATATTGGTCAATGGCCGGAAGGCTGAACCAGCCATGCCGCGTGAAGGTCAGTGCCCTATGGGCGTTAAACTTCTTTTGTGCGGGAGCAATAATGGTCACGTGTGGCCAGACGAGAGTACCGTACGAAT:0.187435):1.8774e-06,CCTAGCGGCAGCAGTGAGGAATATTGGTCAATGGCCGGAAGGCTGAACCAGCCATGCCGCGTGAAGGTCAGTGCCCTATGGGCGTTAAACTTCTTTTGTGCGGGAGCAATAATGGTCACGTGTGGCCAGACGAGAGTACCGTACGAATAA:0.187646):1.62846e-05,CCTAGCGGCAGCAGTGAGGAATATTGGTCAATGGCCGGAAGGCTGAACCAGCCATGCCGCGTGAAGGTCAGTGCCCTATGGGCGTTACACTTCTTTTGTGCGGGAGCAATAAGGTCCACGTGTGGACCGACGAGAGTACCGTACGAATAA:0.189472):6.85105e-05,CCTACGGGTTTCCTCCTTTCGTCATATTGGTCAATGGCCGGAAGGCTGAACCAGCCATGCCGCGTGAAGGTCAGTGCCCTATGGGCGTTAAACTTCTTTTGTGCGGGAGCAATAATGGTCACGTGTGGCCAGACGAGAGTACCGTACGAA:0.197074):5.78738e-05,CCTACGGTGGGCGGCAGTGAGGAATATTGGTCAATGGCCGGAAGGCTGAACCAGCCATGCCGCGTGAAGGTCAGTGCCCTATGGGCGTTAAACTTCTTTTGTGCGGGAGCAATAAGGTCCACGTGTGGACCGACGAGAGTACCGTACGAA:0.203411):1.6372e-06,CCTACGGTTTGCAGCAGTGAGGAATATTGGTCAATGGCCGGAAGGCTGAACCAGCCATGCCGCGTGAAGGTCAGTGCCCTATGGGCGTTAAACTTCTTTTGTGCGGGAGCAATAAGGTCCACGTGTGGGCCGACGAGAGTACCGTACGAA:0.20359):1.0375e-06,CCTACGTGGGGCAGAAGTGAGGAATATTGGTCAATGGCCGGAAGGCTGAACCAGCCATGCCGCGTGAAGGTCAGTGCCCTATGGGCGTTAAACTTCTTTTGTGCGGGAGCAATAAGGTCCACGTGTGGGCCGACGAGAGTACCGTACGAA:0.203702):8.535e-06,CCTAACGGGGGGCCGCAGTGAGGAATATTGGTCAATGGCCGGAAGGCTGAACCAGCCATGCCGCGTGAAGGTCAGTGCCCTATGGGCGTTAAACTTCTTTTGTGCGGGAGCAATAATGGTCACGTGTGGCCAGACGAGAGTACCGTAAGA:0.204624):2.316e-07,CCTACGGAGGCAGCATTGAGGAATATTGGTCAATGGCCGGAAGGCTGAACCAGCCATGCCTCGTGAAGGTCAGTGCCCTATGGGCGTTAAACTTCTTTTGTGCGGGAGCAATAATGGTCACGTGTGGCCAGACGAGAGTACCGTACGAAT:0.204641):1.87861e-05,CCTCGGGTGGATGCAGTGAGGAATATTGGTCAATGGCCGGAAGGCTGAACCAGCCATGCCGCGTGAAGGTCAGTGCCCTATGGGAGTTAAACTTCTTTTGTGCGGGAGCAATAAGGGCCACGCGTGGCCTGACGAGAGTACCGTACGAAT:0.206692):4.8606e-06,CCTACTGGAGGCATCAGTGAGGAATATTGGTCAATGGCCGGAAGGCTGAACCAGCCATGCCGCGTGAAGGTCAGTGCCCTATGGGCGTTAAACTTCTTTTGTGCCGGAGCAATAAGGGCCACGCGTGGCCTGACGAGAGTACCGTACGAA:0.207168):1.0639e-05,CCTACTTTTTGCTGCCGTGAGGAATATTGGTCAATGGCCGGAAGGCTGAACCAGCCATGCCGCGTGAAGGTCAGTGCCCTATGGGCGTTAAACTTCTTTTGTGCGGGAGCAATAATGGTCACGTGTGGCCAGACGAGAGTACCGTACGAA:0.208351):0.000146892,CCTACGGGGGACATCATTGAGGAATATTGGTCAATGGCCGGAAGGCTGAACCAGCCATGCCGCGTGAAGGTCAGTGCCCTATGGGCGTTAAACTTCTTTTGTGCGGGAGCAATAAGGGCCACGCGTGGCCTGACGAGAGTACCGTACGAA:0.223835):3.99114e-05,CCTACGGTAGGCATCATTGAGGAATATTGGTCAATGGCCGGAAGGCTGAACCAGCCATGCCCGTGAAGGTCAGTGCCCTATGGGCGTTAAACTTCTTTTGTGCGTGAGCAATAAGGGCCACGCGTGGCCTGACTAGAGTACCGTACGAAT:0.227914):6.4653e-06,TGAGGAATATTGGTCAATGGCCGGAAGGCTGAACCAGCCATGCCGCGTGAAGGTCAGTGCCCTATGGGCGTTAAACTTCTTTTGTGCGGGAGCAATAATGGTCACGTGTGGACGAGAGGAGAGTACCTGAAGAAAAAGCATCGGCTAACT:0.152528):0.000138038,CCTACGTGTTGCTGCAGTGAGGAATATTGGTCAATGGCCGGAAGGCTGAACCAGCCATGCCGCGTGAAGGTCAGTGCCCTATGGGCGTTAAACTTCTTTTGTGCGGGAGCAATAATGGTCACGTGTGGCCAGACGAGAGTACCGTACGAA:0.242457):5.8678e-06,CCTACGGTTGGCTGCATTGAGGAATATTGGTCAATGGCCGGAAGGCTGAACCAGCCATGCCGCGTGAAGGTCAGTGCCCTATGGGCGTTAAACTTCTTTTGTGCGGGAGCAATAATGTCCACGTGTGGACCGACGAGAGTACCGTACGAA:0.243032):9.3666e-06,TGAGGAATATTGGTCAATGGCCGGAAGGCTGAACCAGCCATGCCGCGTGAAGGTCAGTGCCCTATGGGCGTTAAACTTCTTTTGTGCGGGAGCAATAAGGTCCACGTGTGGTTCATTGAGAGTACCCGAAGAAAAAGCATCGGCTAACTC:0.167637):2.51e-07,CCTACGGTGGGCTTCAGTGAGGAATATTGTTCAATGGCCGGAAGGCTGAACCAGCCATGCCGCGTGAAGGTCAGTGCCCTATGGGCGTTAAACTTCTTTTGTGCGGGAGCAATAAGGTCCACGTGTGGACCGACGAGAGTACCGTACGAA:0.243977):4.984e-07,TGAGGAATATTGGTCAATGGCCGGAAGGCTGAACCAGCCATGCCGCGTGAAGGTCAGTGCCCTATGGGCGTTAAACTTCTTTTGTGCGGGAGCAATAAGGGCCACGCGTGGCCTGACGAGAGTACCTGGAGAAAAAGCATCGGCTAACTC:0.167716):1.0743e-06,TGAGGAATATTGGTCAATGGCCGGAAGGCTGAACCAGCCATGCCGCGTGAAGGTCAGTGCCCTATGGGCGTTAAACTTCTTTTGTGCGGGAGCAATGGCGTCCACGTGTGGACGAGAGGAGATTACCTGAAGAAAAAGCATCGGCTAACT:0.167848):9.075e-07,CCTACGGGGGGCTTTAGTGAGGAATATTGGTCAATGGCCGGAAGGCTGAACCAGCCATTCCGCGTGAAGGTCAGTGCCCTATGGGCGTTAAACTTCTTTTGTGCGGGAGCAATAAGGTCCACGTGTGGACCGACGAGAGTACCGTACGAA:0.244217):3.798e-07,CCTACGGGGGGTATCAGTGAGTAATATTGGTCAATGGCCGGAAGGCTGAACCATCCATGCCGCGTGAAGGTCAGTGCCCTATGGGCGTTAAACTTCTTTTGTGCGGGAGCAATAAGGTCCACGTGTGGGCCGACGAGAGTACCGTACGAA:0.244253):1.113e-06,TGAGGAATATTGGTCAATGGCCGGAAGGCTGAACCAGCCATGCCGCGTGAAGGTCAGTGCCCTATGGGCGTTAAACTTCTTTTGTGCGGGAGCAATAATGGTCACGTGTGGACGGAAGGAGAGTACCTGGAGAAAAAGCATCGGCTAACT:0.168056):0.0,TGAGGAATATTGGTCAATGGCCGGAAGGCTGAACCAGCCATGCCGCGTGAAGGTCAGTGCCCTATGGGCGTTAAACTTCTTTTGTGCGGGAGCAATAAGGTCCACGTGTGGACGGAAGGAGAGTACCTGGAGAAAAAGCATCGGCTAACT:0.168056):0.0,TGAGGAATATTGGTCAATGGCCGGAAGGCTGAACCAGCCATGCCGCGTGAAGGTCAGTGCCCTATGGGCGTTAAACTTCTTTTGTGCGGGAGCAAGGCCGCCCACGTGTGGACGGAAGGAGAGTACCTGGAGAAAAAGCATCGGCTAACT:0.168056):3.471e-06,CCTACTGGTGGCTGCATTGAGGAATATTGGTCAATGGCCGGAAGGCTGAACCAGCCATTCCGCGTGAAGGTCAGTGCCCTATGGGCGTTAAACTTCTTTTGTGCGGGAGCAATAAGGTCCACGTGTGGGCCGACGAGAGTACCGTACGAA:0.244704):0.000156338,TGAGGAATATTGGTCAATGGCCGGAAGGCTGAACCAGCCATGCCGCGTGAAGGTCAGTGCCCTATGGGCGTTAAACTTCTTTTGTGCGGGAGCAATAAGGGCCACGCGTGGCCTGACGAGAGTACCCGGAGAAAAAGCATCGGCTAACTC:0.183475):9.6824e-06,TGAGGAATATTGGTCAATGGCCGGAAGGCTGAACCAGCCATGCCGCGTGAAGGTCAGTTCCCTATGGGCGTTAAACTTCTTTTGTGCGGGAGCAATGCCGTCCACGTGTGGATGGAAGGAGAGTACCTGGAGAAAAAGCATCGGCTAACT:0.184415):5.3703e-05,CCTCCTGGCGGCCGCCGTGAGGAATATTGGTCAATGGCCGGAAGGCTGAACCAGCCATGCCGCGTGAAGGTCAGTGCCCTATGGGCGTTAAACTTCTTTTGTGCGGGAGCAATAATGGTCACGTGTGGCCAGACGAGAGTACCGTACGAA:0.265576):0.000107332,TGAGGAATATTGGTCAATGGCCGGAAGGCTGAACAAGCCATGCCGCGTGAAGGTCAGTGCCCTATGGGCGTTAAACTTCTTTTGTGCGGGAGCAATAAGGTCCACGTGTGGGGTTTGGAGAGTACCCGGAGAAAAAGCATCGGCTAACTC:0.199493):1.71536e-05,TGAGGAATATTGGTCAATGGCCGGAAGGCTGAACCAGCCATGCCGCGTGAAGGTCAGTGCCCTATGGGCGTTAAACTTCTTTTGTGCGGGATCAAAGAGCGGGACGCATCCCGCCTCGAGAGTACCCGGAGAAAAAGCATCGGCTAACTC:0.201071):0.000140818,CCTCCGGGGGGCCGCCGTGCGGCCTATTGGTCAATGGCCGGAAGGCTGAACCAGCCATGCCGCGTGAAGGTCAGTGCCCTATGGGCGTTAAACTTCTTTTGTGCGGGAGCAATAAGGGCCACGCGTGGCCTGACGAGAGTACCGTACGAA:0.289177):3.1441e-06,CCTAGGGGGGGCTTCAGTGAGGAATATTGGTCAATGGCCGGAAGGCTGAACCAGCCATGCCGCGCGAATGTCAGTTCCCTATGGGCGTTAAACTTCTTTTGTGCGGGAGCAATAAGGTCCACGTGTGGGCCGACGAGAGTACCTTACGAA:0.289447):2.8614e-06,CCTCCGGGCGGCCGCCGTGCGGCCTATTGGTCAATGGCCGGAAGGCTGAACCAGCCATGCCGCGTGAAGGTCAGTGCCCTATGGGCGTTAAACTTCTTTTGTGCGGGAGCAATAAGGTCCACGTGTGGACCGACGAGAGTACCGTACGAA:0.289692):3.535e-06,TGAGGAATATTGGTCAATGGCCGGAAGGCTGAACCAGCCATGCCGCGTGAAGGTCAGTGCCCTATGGGCGTTAAACTTCTTTTGTGCGGGAGCAATAAGGTCCACGTGTGGACCGACGAGAGTATCCGGAGAAAAAGCATAGGCTAACTC:0.214669):0.000253162,CCTACGGGTTTCCTCCGTGCGGAATATTGGTCAATGGCCGGAAGGCTGAACCAGCCATGCCGCGTGAAGGTCAGTGCCCTATGGGCGTTAAACTTCTTTTGTGCGGGAGCAATAATGGTCACGTGTGGCCAGACGAGAGTACCGTACGAA:0.310981):0.00142648,TGAGGAATATTGGTCAATGGCCGGAAGGCTGAACCAGCCATGCCGCGTGAAGGTCAGTGCCCTATGGGCGTTAAACTTCTTTTGTGCGGGAGCAATAAGGGCCACGCGTGGCCTGACGAGAGTACCTTACGAATAAGCATCGGCTAACTC:0.106934):6.9047e-06,TGAGGAATATTGGTCAATGGCCGGAAGGCTGAACCAGCCATGCCGCGTGAAGGTCAGTGCCCTATGGGCGTTAAACTTCTTTTGTGAGGGAGCAATAATGGTCACGTGTGGCCAGACGAGAGTACCGTACGAATAAGCATCGGCTAACTC:0.107586):0.0,TGAGGAATATTGGTCAATGGCCGGAAGGCTGAACCAGCCATGCCGCGTGAAGGTCAGTGCCCTATGGGCGTTAAACTTCTTTTGTGAGGGAGCAATAAGGTCCACGTGTGGGCCGACGAGAGTACCGTACGAATAAGCATCGGCTAACTC:0.107586):0.000134472,TTGAGGAATATTGGTCAATGGCCGGAAGGCTGAACCAGCCATGCCGCGTGAAGGTCAGTGCCCTATGGGCTTTAAACTTCTTTTGTGCGGGAGCAATAAGGGCCACGCGTGGCCTGACGAGAGTACCGTACGAATAAGCATCGGCTAACT:0.120541):3.06061e-05,TGAGGAATATTGGTCAATGGCCGGAAGGCTGAACCAGCCATGCCGCGTGAAGGTCAGTGCCCTATGGGCGTTAAACTTCTTTTGTGCGGGAGCAATAGGGCCACGCGTGGCCTGACGAGAGTACCGTACGAATAAGCATCGGCTAACTCC:0.123409):1.803e-06,TGAGGAATATTGGTCAATGGCCGGAAGGCTGAACCAGCCATGCCGCGTGAAGGTCATTGCCCTATGGGCGTTAAACTTCTTTTGTGCGGGAGCAATAAGGTCCACGTGTGGGCCGACGAGAGTACCGTACGAATAAGCATCGGCTAACTC:0.12389):6.021e-07,TGAGGAATATTGGTCAATGGCCGGAAGGCTGAACCAGCCATGCCGCGTGAAGGTCAGTGCCCTATGGGCGTTAAACTTCTTTTGTGCGGGAGCAATAAGGGCCACGCGTGGCCTGACGAGAGTACCGTACGAATAAGCATCGGCTAACTC:0.12364):0.0,TGAGGAATATTGGTCAATGGCCGGAAGGCTGAACCAGCCATGCCGCGTGAAGGTCAGTGCCCTATGGGCGTTAAACTTCTTTTGTGCGGGAGCAATAAGGTCCACGTGTGGGCCTACGAGAGTACCGTACGAATAAGCATCGGCTAACTC:0.12364):0.0,TGAGGAATATTGGTCAATGGCCGGAAGGCTGAACCAGCCATGCCGCGTGAAGGTCAGTGCCCTATGGGCGTTAAACTTCTTTTGTGCGGGAGCAATAAGGGCCACGCGTGGCCTGACTAGAGTACCGTACGAATAAGCATCGGCTAACTC:0.12364):0.0,TGAGGAATATTGGTCAATGGCCGGAAGGCTGAACCAGCCATGCCGCGTGAAGGTCAGTGCCCTATGGGCGTTAAACTTCTTTTGTGCGGGAGCAATAAGGTCCACGTGTGGACCGACGAGAGTACCGTACGAATAAGCATCGGCTAACTC:0.12364):0.0,TGAGGAATATTGGTCAATGGCCGGAAGGCTGAACCAGCCATGCCGCGTGAAGGTCAGTGCCCTATGGGCGTTAAACTTCTTTTGTGCGGGAGCAATAAGGTCCACGTGTGGAACGACGAGAGTACCGTACGAATAAGCATCGGCTAACTC:0.12364):0.0,TGAGGAATATTGGTCAATGGCCGGAAGGCTGAACCAGCCATGCCGCGTGAAGGTCAGTGCCCTATGGGCGTTAAACTTCTTTTGTGCGGGAGCAATAAGGTCCACGTGTGGGACGACGAGAGTACCGTACGAATAAGCATCGGCTAACTC:0.12364):0.0,TGAGGAATATTGGTCAATGGCCGGAAGGCTGAACCAGCCATGCCGCGTGAAGGTCAGTGCCCTATGGGCGTTAAACTTCTTTTGTGCGGGAGCAATAATGGTCACGTGTGGCCAGACGAGAGTACCGTACGAATAAGCATCGGCTAACTC:0.12364):0.0,TGAGGAATATTGGTCAATGGCCGGAAGGCTGAACCAGCCATGCCGCGTGAAGGTCAGTGCCCTATGGGCGTTAAACTTCTTTTGTGCGGGAGCAATAAGGTCCACGTGTGGGCAGACGAGAGTACCGTACGAATAAGCATCGGCTAACTC:0.12364):0.0,TGAGGAATATTGGTCAATGGCCGGAAGGCTGAACCAGCCATGCCGCGTGAAGGTCAGTGCCCTATGGGCGTTAAACTTCTTTTGTGCGGGAGCAATAAGGTCCACGTGTGGGCCGACGAGAGTACCGTACGAATAAGCATCGGCTAACTC:0.12364):0.0,TGAGGAATATTGGTCAATGGCCGGAAGGCTGAACCAGCCATGCCGCGTGAAGGTCAGTGCCCTATGGGCGTTAAACTTCTTTTGTGCGGGAGCAATAATGGTCACGTGTGGCCAGACGATAGTACCGTACGAATAAGCATCGGCTAACTC:0.12364):0.0,TGAGGAATATTGGTCAATGGCCGGAAGGCTGAACCAGCCATGCCGCGTGAAGGTCAGTGCCCTATGGGCGTTAAACTTCTTTTGTGCGGGAGCAATAAGGGCCACGCGTGGCATGACGAGAGTACCGTACGAATAAGCATCGGCTAACTC:0.12364):0.0,TGAGGAATATTGGTCAATGGCCGGAAGGCTGAACCAGCCATGCCGCGTGAAGGTCAGTGCCCTATGGGCGTTAAACTTCTTTTGTGCGGGAGCAATAAGGTCCACTTGTGGGCCGACTAGAGTACCGTACGAATAAGCATCGGCTAACTC:0.12364):2.4154e-06,TTGAGGAATATTGGTCAATGGCCGGAAGGCTGAACCAGCCATGCCGCGTGAAGGTCAGTGCCCTATGGGCGTTAAACTTCTTTTGTGCGGGAGCAATAAGGTCCACGTGTGGACCGACGAGAGTACCGTACGAATAAGCATCGGCTAACT:0.123872):0.0,ATGAGGAATATTGGTCAATGGCCGGAAGGCTGAACCAGCCATGCCGCGTGAAGGTCAGTGCCCTATGGGCGTTAAACTTCTTTTGTGCGGGAGCAATAAGGTCCACGTGTGGGCCGACGAGAGTACCGTACGAATAAGCATCGGCTAACT:0.123872):0.0,TTGAGGAATATTGGTCAATGGCCGGAAGGCTGAACCAGCCATGCCGCGTGAAGGTCAGTGCCCTATGGGCGTTAAACTTCTTTTGTGCGGGAGCAATAAGGGCCACGCGTGGCCTGACGAGAGTACCGTACGAATAAGCATCGGCTAACT:0.123872):0.0,TTGAGGAATATTGGTCAATGGCCGGAAGGCTGAACCAGCCATGCCGCGTGAAGGTCAGTGCCCTATGGGCGTTAAACTTCTTTTGTGCGGGAGCAATAAGGTCCACGTGTGGGCCGACGAGAGTACCGTACGAATAAGCATCGGCTAACT:0.123872):4.6776e-05,TGAGGAATATTGGTCAATGGCCGGAGGCTGAACCAGCCATGCCGCGTGAAGGTCAGTGCCCTCTGGGCGTTAAACTTCTTTTGTGCGGGAGCAATAAGGTCCACGTGTGGGCCGACGAGAGTACCGTACGAATAAGCATCGGCTAACTCG:0.128297):9.3812e-05,TGAGGAATATTGGTCAATGGCCGGAAGGCTGAACCAGCCATGTCGCGTGAAGGTCAGTGCCCTATGGGCGTTAAACTTCTTTTGTGCGGGAGCAATAAGGTCCACGTGTGGACAGACGAGAGTACCGTACGAATAAGCATCGGCTAACTC:0.137406):5.1724e-06,TGAGGAATATTGGTCAATGGCCGGAAGGCTGAACCAGCCATGCCGCGTGAATGTCAGTGCCCTATGGGCGTTAAACTTCTTTTGTGCGGGAGCAATAAGGTCCACGTGTGGACCGACGAGAGTACCGTACGAATAAGCATCGGCTAACTC:0.137852):1.86e-08,TGAGGAATATTGGTCAATGGCCGGAAGGCTGAACCAGCCATGCCGCGTGAAGGTCAGTGCCCTATGGGCGTTAAACTTCTTTTGTGCGGGAGCAATAAGGGCCACGCGTGGCCTGACGAGAGTACCGTACGAATAATCATCGGCTAACTC:0.137854):1.616e-07,TGAGGAATATTGGTCAATGGCCGGAAGGCTGAACCAGCCATGCCGCGTGAAGTTCAGTGCCCTATGGGCGTTAAACTTCTTTTGTGCGGGAGCAATAAGGTCCACGTGTGGGCCGACGAGAGTACCGTACGAATAAGCATCGGCTAACTC:0.137866):7.4e-09,TGAGGAATATTGGTCAATGGCCGGAAGGCTGAACCAGCCATGCCGCGTGAAGGTCAGTGCCCTATGGGCGTTAAACTTCTTTTGTGCGGGAGCAATAAGGTCCACGTGTGGACCTACTAGAGTACCGTACGAATAAGCATCGTCTAACTC:0.137867):5e-10,TGAGGAATATTTGTCAATGGCCGGAAGGCTGAACCAGCCATGCCGCGTGAAGGTCAGTGCCCTATGGGCGTTAAACTTCTTTTGTGCGGGAGCAATAAGGGCCACGCGTGGCCTGACGAGAGTACCGTACGAATAAGCATCGGCTAACTC:0.137867):4.35e-08,TGAGGAATATTGGTCAATGGCCGGAAGGCTGAACCAGCCATGCCGCGTTAAGGTCAGTGCCCTATGGGCGTTAAACTTCTTTTGTGCGGGAGCAATAAGGTCCACGTGTGGACCGACGAGAGTACCGTACGAATAAGCATCGGCTAACTC:0.137872):6.764e-07,TGAGGAATATAGGTCAATGGCCGGAAGGCTGAACCAGCCATGCCGCGTGAAGGTCAGTGCCCTATGGGCGTTAAACTTCTTTTGTGCGGGAGCAATAAGGTCCACGTGTGGGCCGACGAGAGTACCGTACGAATAAGCATCGGCTAACTC:0.137935):1.946e-07,TGAGGAATATTGGTCAATGGCCGGAAGGCTGAACAAGCCATGCCGCGTGAAGGTCAGTGCCCTATGGGCGTTAAACTTCTTTTGTGCGGGAGCAATAAGGGCCACGCGTGGCCTGACGAGAGTACCGTACGAATAAGCATCGGCTAACTC:0.137954):0.0,TGAGGAATATTGGTCAATGGCCGGAAGGCTGAACCAGCAATGCCGCGTGAAGGTCAGTGCCCTATGGGCGTTAAACTTCTTTTGTGCGGGAGCAATAAGGGCCACGCGTGGCCTGACGAGAGTACCGTACGAATAAGCATCGGCTAACTC:0.137954):0.0,TGAGGAATATTGGTCAATGGCCGGAAGGCTGAACCAGCAATGCCGCGTGAAGGTCAGTGCCCTATGGGCGTTAAACTTCTTTTGTGCGGGAGCAATAAGGTCCACGTGTGGGCCGACGAGAGTACCGTACGAATAAGCATCGGCTAACTC:0.137954):1.6434e-06,TTGAGGAATATTGGTCAATGGCCGGAAGGCTGAACCAGCCATGCCGCGTGAAGGTCAGTGCCCTATGGGCGTTAAACTTCTTTTGTGCGGGAGCAATAAGGGCCACGCGTGGCCTGACGAGAGTACCGTACGAATAAGCATCTGCTAACT:0.138113):4e-08,TTGAGGAATATTGGTCAATGGCCGGAAGGCTGAACCAGCCATGCCGCGTGAAGGTCAGTGCCCTATGGGCGTTAAACTTCTTTTGTGCGGGAGCAATAAGGGCCACGCGTGGCCTGACGAGAGTACCGTACGAATAATCATCGGCTAACT:0.138119):0.0,TTGAGGAATATTGGTCAATGGCCGGAAGGCTGAACCAGCCATGCCGCGTGAAGGTCAGTGCCCTATGGGCGTTAAACTTCTTTTGTGCGGGAGCAATAAGGTCCACGTGTGGACCGACGAGAGTACCGTACGAATAATCATCGGCTAACT:0.138119):1.7e-07,TTGAGGAATATTGGTCAATGGCCGGAAGGCTGAACCAGCCATGCCGCGTGAAGGTCAGTGCCCTATGGGCGTTAAACTTCTTTTGTGCGGTAGCAATAAGGTCCACGTGTGGACCGACGAGAGTACCGTACGAATAAGCATCGGCTAACT:0.138132):5.916e-07,TTGATGAATATTGGTCAATGGCCGGAAGGCTGAACCAGCCATGCCGCGTGAAGGTCAGTGCCCTATGGGCGTTAAACTTCTTTTGTGCGGGAGCAATAAGGTCCACGTGTGGACCGACGAGAGTACCGTACGAATAAGCATCGGCTAACT:0.138193):3.276e-07,TGAGGAATATTGGTCAATGGCCGGAAGGCTGAACCAGCCATGCCGCGTGAAGGTCAGTGCCCTATGGGCGTTAAACTTCTTTTGTGCGGGAGCAATAAGGTCCACGTGTGGGCCGACGAGAGTACCGTACGAATAAGCATCGGATAACTA:0.138219):1.6028e-06,TTGAGGAATATTGGTCAATGGCCGGAAGGCTGAACCAGCCATTCCGCGTGAAGGTCAGTGCCCTATGGGCGTTAAACTTCTTTTGTGCGGGAGCAATAAGGGCCACGCGTGGCCTGACGAGAGTACCGTACGAATAAGCATCGGCTAACT:0.138379):7.283e-07,TGAGGAATATTGGTCAATGGCCGGAAGGCTGAACCAGCCATGCCGCGTGAAGGTCAGTGCCCTATGTGCGTTAAACTTCTTTTGTGCGGGAGCAATAAGGGCCACGCGTGGCCTGACGAGAGTACCGTACGAATAAGCATCGGCTAACTC:0.138459):2.28e-08,TGAGGAATATTGGTCAATGGCCGGAAGGCTGAACCAGCCATGCCGCGTGAAGGTCAGTTCCCTATGGGCGTTAAACTTCTTTTGTGCGGGAGCAATAAGGGCCACGCGTGGCCTGACGAGAGTACCGTACGAATAAGCATCGGCTAACTC:0.138462):0.0,TGAGGAATATTGGTCAATGGCCGGAAGGCTGAACCAGCCATGCCGCGTGAAGGTCAGTTCCCTATGGGCGTTAAACTTCTTTTGTGCGGGAGCAATAAGGGCCACTCGTGGCCTTACGAGAGTACCGTACGAATAAGCATCGGCTAACTC:0.138462):2.005e-07,TGAGGAATATTGGTCAATGGCCGGAAGGCTGAACCAGCCATGCCGCGTGAAGGTCAGTGCCCTATGGGCGTTAAACTTCTTTTGTGCGGGAGCAATAAGGGCCACGCGTGGCCTGACGAGAGTACCGTACGAATAAGGATCGGCTAACTC:0.138467):1.51e-07,TTAGGAATATTGGTCAATGGCCGGAAGGCTTAACCAGCCATGCCGCGTGAAGGTCAGTGCCCTATGGGCGTTAAACTTCTTTTGTGCGGGAGCAATAAGGGCCACGCGTGGCCTGACGAGAGTACCGTACGAATAAGCATCGGCTAACTC:0.138478):2.43e-06,TTGAGGAATATTGGTCAATGGCCGGAAGGCTGAACCAGCCATGCCGCGTGAAGGTCAGTGCCCTATGGGCGTTAAACTTCTTTTGTGCGGGAGCAATAAGGGCCACGCGTGGCCTGACGAGAGTACCGTACTAATAAGCATCGGCTAACT:0.138728):3.3364e-06,TGAGGAATATTGGTCAATGGCCGGAAGGCTGAACCAGCCATGCCGCGTGAAGGTCATTGCCCTATGGGCGTTAAACTTCTTTTGTGCTGGAGCAATAAGGGCCACGCGTGGCCTGACGAGAGTACCGTACGAATAAGCATCGGCTAACTC:0.139416):4.372e-07,TGAGGAATATTGGTCAATGGCCGGAAGGCTGAACCAGCCATGCCGCGTGAAGGTCAGTGCCCTATGGGCGTTAAACTTCTTTTGTGCTGGAGCAATAAGGTCCACGTGTGGGCCGACGAGAGTACCGTACGAATAAGCATCGGCTAACTC:0.139122):0.0,TGAGGAATATTGGTCAATGGCCGGAAGGCTGAACCAGCCATGCCGCGTGAAGGTCAGTGCCCTATGGGCGTTAAACTTCTTTTGTGCTGGAGCAATAAGGTCCACGTGTGGACCGACGAGAGTACCGTACGAATAAGCATCGGCTAACTC:0.139122):2.8159e-06,TTGAGGAATATTGGTCAATGGCCGGAAGGCTGAACCAGCCATGCCGCGTGAAGGTCAGTGCCCTATGGTCGTTAAACTTCTTTTGTGCGGGAGCAATAAGGTCCACGTGTGGGCCGACGAGAGTACCGTACGAATAAGCATCGGCTAACT:0.139391):8.1309e-06,TGAGGAATATTGGTCAATGGCCGGAAGGCTGAACCAGCCATGCCGCGTGAAGGTCAGTGCCCTATGGGCGTTAAACTTCTTTTGTGCGGGAGCAATAAGGGCCACGCGTGGCCTGACGAGAGTACAGTACGAATAAGCATCGGCTAACTC:0.14017):3.266e-07,TGAGGAATATTGGTCAATGGCCGGAAGGCTGACCAGCCATGCCGCGTGAAGGTCAGTGCCCTATGGGCGTTAAACTTCTTTTGTGCGGGAGCAATAATGGTCACGTGTTGCCAGACGATAGTACCGTACTAATAAGCATCGGCTAACTCC:0.140167):2.5735e-06,TTGAGGAATATTGGTCAATGGCCGGAAGGCTGAACCAGCCATGCCGCGTGAAGGTCAGTGCCCTATGGGCGTTAAACTTCTTTTGTGCGGGAGCAATAAGGTCCACTTGTGGACCGACGAGAGTACCGTAAGAATAAGCATCGGCTAACT:0.140447):3.4231e-06,TGAGGAATATTGGTCAATGGCCGGAAGGCTGACCAGCCATGCCGCGTGAAGGTCAGTGCCATATGGGCGTTAAACTTCTTTTGTGCGGGAGCAATAAGGGCCACGCGTGGCCTGACGAGAGTACCGTACGAATAAGCATCGGCTAACTCC:0.140738):0.000119892,TGAGGAATATTGGTCAATGGCCGGAAGGCTGAACCAGCCATGCCGCGTTAAGGTCAGTGCCCTATGGGCGTTAAACTTCTTTTGTGCGGGAGCAATAAGGGCCACGCGTGGCCTGACGACAGTACCGTACGAATAAGCATCGGCTAACTC:0.152134):8.0024e-06,TGAGGAATATTGGTCAATGGCCGGAAGGCTGAACCATCAATGCCGCGTGAAGGTCAGTGCCCTATGGGCGTTAAACTTCTTTTGTGCGGGAGCAATAAGGTCCACGTGTGGACCGACGAGAGTACCGTACGAATAAGCATCGGCTAACTC:0.152855):2.8163e-06,TGAGGAATATTGGTCAATTGCCGGAAGGCTGAACCAGCCATGCCGCGTGAAGGTCAGTGCCCTATGTGCGTTAAACTTCTTTTGTGCGGGAGCAATAAGGTCCACGTTTGGACCGACGAGAGTACCGTACGAATAAGCATCGGCTAACTC:0.15313):0.000156613,TGGGGAATATTGGTCAATGGCCGGAAGGCTGAACCAGCCATGCCGCTTGAATGTCAGTGCCCTATGGGCGTTAAACTTCTTTTGTGCGGGAGCAATAAGGGCCACGCGTGGCCTGACGAGAGTACCGTACGAATAAGCATCGGCTAACTC:0.167715):4.827e-07,TTGAGTAATATTGGTCAATTGCCGGAAGGCTGAACCAGCCATGCCGCGTGAAGGTCAGTGCCCTATGGTCGTTAAACTTCTTTTGTGCGGGAGCAATAAGGGCCACGCGTGGCCTGACGAGAGTACCATACGAATAAGCATCGGCTAACT:0.167809):2.81555e-05,TGAGGAATATTGGTCAATGGCCGGAAGGCTGAACCAGCAATGCCGCGTGAAGGTCAGTGCCCTATGGGCGTTAAACTTCTTTTGTGCGGGAGCAATAAGGTCCACGTGTGGGCCGACGAGAGTACAGTACGAATAAGCATAGGCTAACTC:0.170398):0.000103239,TGAGGAATATTGGTCAATGGCCGGAAGGATGAACCAGCCATTCCGCGTGAAGGTCAGTGCCCTATGGGCTTTAAAATTCTTTTGTGCTGGAGCAATAAGGTCCACGTGTGGAACGACGAGAGTACCGTACGAATAAGCATCGGCTAACTC:0.179859):5.4085e-06,TGAGGAATATTGGTCAATGGCCGGAAGGCTGAACCAGCCATGCCGCGTGAAGGTCAGTGCCCTATGGGCGTTAAACTTCTTTTGCGGGAGCAATAAGTGCCACGCGTGGCCTGACGAGAGTACCGTACGAATAAGCATCGGCTAACTCCG:0.180492):0.000252203,TGATGAATATTGGTCAATGGCCGGAAGGCTGAACCAGCCATGCCGCGTGAAGGTCAGTTCCCTATTGGCGTTAAACTTCTTTTGTGCTGGAGCAATAAGGTCCACGTGTGGACCGACGAGAGTACCGTACGAATAAGGATCGGCTAACTC:0.202891):0.00268209,TGAGGAATATTGGTCAATGGCCGGAAGGCTGAACCAGCCATGCCGCGTGAAGGTCAGTGCCCTATGGGCGTTAAACCTCTTTTGTCAGGGAGCAAAGGGCGCCACGTGTGGCGTTTTGCTAGTACCTGAAGAAAAAGCATCGGCTAACTC:0.163927):0.0,TGAGGAATATTGGTCAATGGCCGGAAGGCTGAACCAGCCATGCCGCGTGAAGGTCAGTGCCCTATGGGAGTTAAACCTCTTTTGTCGGGGAGCAAAAGACGCCACGTGTGGCGTTCCGAGAGTACCCGAAGAAAAAGCATCGGCTAACTC:0.195044):0.0,TGAGGAATATTGTCAATGGCCGGAAGGCTGAACCAGCCATGCCGCGTGAAGGTCAGTGCCCTATGGGCGTTAAACTTCTTTTGTCCGGGAGCAATAAGGTCCACGTGTGGGCCGACGAGAGTACCGTACGAATAAGCATCGGCTAACTCC:0.134525):0.0,CCTACGGTAGGCATCAGTGAGGAATATTGTTCAATGGCCGGAAGGCTGAACCAGCCATGCCGCGTGAAGGTCAGTGCCCTATGGGCGTTAAACTTCTTTTGTTCGGGAGCAATAAGGTCCACGTGTGGACCGACGAGAGTACCGTACGAA:0.219631):5.3034e-06,((((((((342089:0.00403873,(294315:0.00437452,(290551:5e-07,TTGAGGAATATTGGTCAATGGACGAGAGTCTGAACCAGCCATGCCTCGTGAAGGTCAGTGCCCTATGGGCGTTAAACTTCTTTTGTGCGGGAGCAATAAGGTCCACGTGTGGACCGACGAGAGTACCGTACGAATAAGCATCGGCTAACT:0.163909):5e-07):0.00850015):0.00623621,TGAGGAATATTGTTCAATGGCCGGAAGGCTGAACCAGCCATGCCGCGTGAAGGTCAGTGCCCTATGGGCGTTAAACTTCTTTTTGCGGGAGCAATAATGGTCACGTGTGGCCAGACGAGAGTACCGTACGAATAAGCATCGGCTAACTCC:0.169343):0.0,TGAGGAATATTGGTCAATGGCCGGAAGGCTGAACCAGCCATGCCGCGTGAAGGTCAGTGCCCTATGGGCGTTAAACTTCTTTTGTTCGGGAGCAATAAGGTCCACGTTTGGGCCGACGAGAGTACCGTACGAATAAGCATCGGCTAACTC:0.133165):0.0,TGAGGAATATTGGTCAATGGCCGGAAGGCTGAACCAGCCATGCCGCGTGAAGGTCAGTGCCCTATGGGCGTTAAACTTCTTTTGTTCGGGAGCAATAAGGTCCACGTGTGGGCCGACGAGAGTACCGTACGAATAAGCATCGGCTAACTC:0.133165):0.0,TGAGGAATATTGGTCAATGGCCGGAAGGCTGAACCAGCCATGCCGCGTGAAGGTCAGTGCCCTATGGGCGTTAAACTTCTTTTGTTCGGGAGCAATAAGGTCCACGTGTGGACCGACGAGAGTACCGTACGAATAAGCATCGGCTAACTC:0.133165):0.0,TGAGGAATATTGGTCAATGGCCGGAAGGCTGAACCAGCCATGCCGCGTGAAGGTCAGTGCCCTATGGGCGTTAAACTTCTTTTGTTCGGGAGCAATAAGGGCCACGCGTGGCCTGACGAGAGTACCGTACGAATAAGCATCGGCTAACTC:0.133165):0.0,TTGAGGAATATTGGTCAATGGCCGGAAGGCTGAACCAGCCATGCCGCGTGAAGGTCAGTGCCCTATGGGCTTTAAACTTCTTTTGTTCGGGAGCAATAAGGTCCACGTGTGGGCCGACGAGAGTACCGTACGAATAAGCATCGGCTAACT:0.129956):0.0,TGAGGAATATTGGTCAATGTCCGGAAGGCTGAACCAGCCATGCCGCGTTAAGCTCAGTGCCCTATGGGCGTTAAACTTCTTTTGTTCGGGAGCAATAAGGTCCACGTGTGGACCGACGAGAGTACCGTACGAATAAGCATCGGCTAACTC:0.175911):6.09603e-06):0.00244875,(801554:0.0108802,(331226:0.00289324,(348627:0.00306224,328981:0.00690797):0.00400256):0.00418124):0.0016352):9.51384e-06,TGAGGAATATTGGTCAATGGGCGGGAGCCTGAACCAGCCATGCCGCGTGAAGGTCAGTGCCCTATGGGCGTTAAACTTCTTTTGTGAGGGAGCAATAAGGTCCACGTGTGGACCGACGAGAGTACCGTACGAATAAGCATCGGCTAACTC:0.133591):0.00242603):0.00447137,(290308:0.0275106,((650019:0.00278647,291169:0.0115301):0.00327063,TTGAGGAATATTGGTCAATGGCCTGAAGGCTGAACCAGCCATGCCGCGTGAAGGTCAGTGCCCTATGGGCGTTAAACTTCTTTTGTGCGGGAGCAATAAGGTCCACGTGTGGACCGACGAGAGTACCTTACGAATAAGCATCGGCTAACT:0.127125):0.00329229):0.00620278):0.00181595):0.0041275,((302192:0.00743013,((4306005:0.0062472,291434:0.0105845):0.000701297,299917:0.00779446):0.00396635):0.000525379,((4317895:0.00425935,524644:0.0107565):0.000842227,(546281:0.00688965,4388432:0.00356124):0.00369543):0.00161265):0.00325318):0.00102554):0.00319503,(291856:0.00353163,(4306731:0.00515629,(((301454:0.00174912,(((303504:0.00890684,(303033:1e-06,301941:0.0138789):0.0027561):0.00212561,(301884:0.0106947,(308945:0.00528722,(299501:0.00617039,305153:1e-06):0.000871639):0.00168624):0.00356856):0.00520788,291620:0.00533811):0.000854084):0.00402498,(294055:0.00746663,301057:0.00837795):0.00189921):0.00500603,(4483990:1e-06,((342651:1e-06,4447371:1e-06):1e-06,(4445802:0.00426958,300792:0.00528479):0.000835195):0.00346202):1e-06):0.00527698):0.00177158):0.00348698):1e-06):0.00352761,((716666:0.0321574,288652:0.019792):0.0220566,((314276:0.024586,304643:0.0407849):0.00526716,(331919:0.0103607,(705676:0.0253675,327330:0.0141971):0.0103176):0.0132986):0.00852035):0.00299663):0.00443781):0.00836044,303363:0.036379):0.0251032):0.0060968):0.00824142,(326998:0.0417313,301994:0.0746927):0.0494087):0.0085122,((340990:0.0903941,(((((264428:0.0238273,((581462:0.00081567,(((((203934:0.00700435,((((345195:0.0111166,254135:0.0223281):0.0035498,109402:0.0100046):0.00843934,248112:0.00633211):0.000379176,((316412:0.0082988,((635310:0.00615478,103074:0.0205371):0.00613898,307832:0.00459655):0.00268642):0.00409504,((512543:0.000638265,351726:0.0440954):0.00371763,(318202:0.0105082,306219:0.0122803):0.0089125):0.00318214):0.00384825):0.0136341):0.00728298,259935:0.0325945):0.00174272,(739550:0.00243145,((274261:0.000818738,(297106:0.00176779,705403:0.00349044):0.000822345):0.0100292,(350455:1e-06,342691:0.00175299):0.000800765):0.0035458):0.0070793):0.013278,208774:1e-06):0.000701244,275021:0.0083032):0.00497383):0.00160487,(((571254:0.00983349,547731:0.00746206):0.0241226,(590911:0.00165612,557130:0.0337231):0.0136577):0.0176259,((((822365:0.00241342,((806385:0.00161389,824978:0.00323662):0.00161436,817860:0.00650617):0.000800432):1e-06,823487:0.00568855):0.0024161,((591502:0.00248849,554050:0.00988339):0.000744448,((806465:0.00187416,(818988:0.00491511,816746:0.00656507):0.00163511):0.00377805,813888:0.00409701):0.000805572):1e-06):1e-06,(((813597:0.00569233,((824065:0.00899234,(815092:0.00242733,812269:0.0107136):1e-06):1e-06,548286:0.00485694):0.0016121):1e-06,587310:0.00485703):1e-06,(533100:0.00984201,576805:0.00403624):1e-06):1e-06):1e-06):1e-06):0.0132163):0.0159805,(561290:0.0217833,(808398:0.00167231,(534586:0.0508622,538449:0.00317264):0.0066368):0.0254174):0.0115085):0.00447887,(341210:0.0307336,(263964:0.0265625,(754976:0.0193943,265303:0.0200667):0.0133193):0.00977708):0.00993061):0.00537427,(((247878:0.0352568,((580964:0.00179381,303177:0.00800299):0.017721,(302081:0.0273258,((246000:0.0545484,(310864:0.00496397,(350124:0.0497248,299437:0.0172741):0.00549078):0.0180668):0.0127237,(544035:0.0222386,((313885:0.0337092,310679:0.00951472):0.0205286,(296534:0.00979993,(352631:0.00252504,(348843:0.0109291,325183:0.00720305):0.00433842):0.00359185):0.011025):0.00154071):0.0129724):0.00426667):0.00777404):0.00661208):0.00380352,((293437:0.0190403,((289776:0.0392093,(212713:0.0192929,775285:0.0335183):0.0111403):0.00573412,((328452:0.0310537,(333686:0.0117523,309641:0.050667):0.00866495):0.0270388,293428:0.0150874):0.0178673):0.00184838):0.00796252,(((((289171:0.00714398,(343398:0.00354317,(297161:0.0164535,312256:0.00983939):1e-06):1e-06):0.000891937,300344:0.00715961):0.00165462,300869:0.000991934):0.00400641,(327714:0.0151803,336383:0.0545934):0.0187024):0.0324096,350360:0.0252103):0.0139514):0.00238377):0.00423113,((291587:0.0305459,(4313262:0.0112139,4325753:0.0122594):0.0294127):0.0404901,(313083:1e-06,305593:0.0378524):0.0318862):0.019787):0.00785134):0.0151755,326921:0.0914368):0.0304967):0.0283836,293596:0.168396):0.0248073):0.00873495,(((((((157173:0.0902721,328485:0.105151):0.0114292,(570607:0.0570241,557980:0.0679038):0.0301482):0.00394613,(325542:0.0319645,311443:0.0485422):0.0413824):0.0363501,((((322157:0.0584519,319113:0.053516):0.0301106,(325226:0.0643886,316178:0.0728221):0.0339367):0.018011,(297655:0.0905956,287940:0.0972752):0.020569):0.0205432,(((158624:0.0836963,((((1124080:0.0965564,205661:0.0443336):0.0305009,((578526:9.24089e-06,CCTACGGGGAGATGCAGTGAGGAATATTGGTCAATGGGCGAGAGCCTGAACCAGCCAAGTCGCGTGAGGGATGACTGCCCTATGGGTTGTAAACCTCTTTTGTATGGGGGGAACAAGCTTTACGAGTAGAGTGATGACAGTACCATACGA:0.103363):0.0756922,((234111:0.0607102,(((300815:0.00267518,291253:0.00351082):0.0184913,(564445:0.0130746,344506:0.00690429):0.00852493):0.0530066,(549284:0.0116919,((816483:0.000776127,807513:0.00164465):0.00449924,(204894:0.00575828,340817:0.0105443):0.00501808):0.00566673):0.0520042):0.00948464):0.0206901,(158580:0.0759079,((157101:0.0291699,(157565:1e-06,(157216:0.0295907,(158709:0.00301469,(157519:0.0123112,157609:0.0028652):0.00156653):0.00584416):0.0109138):0.0141546):0.0254457,(237986:0.0154612,(256403:0.0108037,(231302:0.00835826,(157292:0.0435533,157579:0.00305611):1e-06):0.0126653):0.0216165):0.016901):0.013723):0.0349261):0.00337132):0.012059):0.0135216,((((((4437589:0.0118056,(4090251:0.0353844,4466708:0.0146791):0.0295381):0.00364864,(((4307335:0.00508562,((4422928:0.000848432,(557275:0.00171951,287509:0.00872546):1e-06):0.000892852,347016:0.00640163):0.00174046):0.00497663,((4317000:0.00120388,(347019:1e-06,4435241:1e-06):0.00309941):0.00906478,(4296776:0.00105204,(4435326:0.00362596,4334753:1e-06):0.00156667):0.012158):0.00280221):0.00319241,342245:0.00618922):0.0105678):0.00683918,298161:0.0201166):0.0538886,((((291711:0.0967487,(((((((4450198:0.006932,((1133471:0.0116203,(((1134151:0.00924019,1135130:0.0161017):0.0123703,TGAGGAATATTGGTCAATGGACGAGAGTCTGAACCAGCCAAGTAGCGTGAAGGATGACTGCCCTATGGGTTGTAAACTTCTTTTATACGGGAATAAAGTGGCCCACTTGTGGGCCTTTGCATGTACCGCAACAAGAAGGACCGGCTAATT:0.0335628):0.000441066,TGAGGAATATTGGTCAATGGACGAGAGTCTGAACCAGCCAAGTAGCGTGAAGGATGACTGCCCTATGGGTTGTAAACTTCTTTTATACGGGAATAAAGTGAGGCACGTGTGCCTTTTTGTATTAACCGAAAGAATAAGGACCGGCTAATT:0.0113813):0.00293671):1e-06,((((((4336073:0.0039371,(1133147:1e-06,(4401041:0.00554889,(1127889:0.000793187,((410336:0.00608103,4321001:1e-06):0.00225387,1130302:1e-06):0.00237639):0.00315492):1e-06):1e-06):0.00157481,1135531:0.0015704):0.00396422,1124111:0.000781946):1e-06,(1121729:0.00235011,((1133917:9.22675e-06,TGAGGAATATTGGTCAATGGACGAGAGTCTGAACCAGCCAAGTAGCGTGAAGGATGACTGCCCTATGGGTTGTAAACTTCTTTTATACGGGAATAAAGTGAGGCACGTGTGCCTTTTTGTATGTACAGTATGAATAAGGATCGGCTAACT:0.0106606):0.00235282,1122802:0.00316005):0.000769333):1e-06):1e-06,((((1139880:0.000784741,((1129060:0.00629341,(1132044:0.000784189,1139316:0.00391773):0.000780721):0.00400398,4412982:0.00390212):0.00238127):0.00301334,(1139490:7.91298e-06,TGAGGAATATTGGTCAATGGACGAGAGTCTGAACCAGCCAAGTAGCGTGAAGGATGACTGCCCTATGGGTTGTAAACTTCTTTTGTACGAGGGTAAACGCAGATACGTGTATCTGTCTGAAAGTATCGTACTAATAAGGATCGGCTAACT:0.0663033):0.00809498):0.00152744,(1146234:0.0211579,4369878:0.0129145):0.0100615):0.000916581,(1136275:0.0159896,(4476578:1e-06,(1136497:0.00229751,356051:0.00853911):0.00590391):0.00439218):0.00533641):0.0024567):1e-06,(1132764:0.00236887,4385761:0.00316951):0.00235728):0.0085177):0.00352568):0.00643906,4372511:0.00531718):0.0118269,((((191439:0.0436789,4418331:0.0102547):0.00325479,((182866:0.0164338,4369327:0.00211909):0.00798329,(3940440:0.0147693,4354042:0.00378654):0.00612141):0.00347071):0.00730777,(194667:0.0107952,TGAGGAATATTGGTCAATGGACGAGAGTCTGAACCAGCCAAGTAGCGTGAAGGATGACTTCCCTATGGGTTGTAAACTTCTTTTATATGGGAATAAAATGTTCCACGTGTGGACCGACGAGAGTACCGTACGAATAAGCATCGGCTAACT:0.022383):0.0122913):0.00826458,(184209:0.0100441,(185160:0.00432804,((((((((((342395:0.00427218,(228601:0.00621601,(4483966:8.3805e-06,TGAGGAATATTGGTCAATGGGCGCTAGCCTTAACCAGCCAAGTAGCGTGAAGGATGACTGCCCTATGGGTTGTAAACTTCTTTTATATGGGAATAAAACAGGGTATGCATACCCTCTTGTATGTACCATATGAATAAGGATCGGCTAACT:0.0104287):0.00428243):0.00085427):1e-06,((((((((((((((((((((((((((((((((((((((((((((((((310440:0.00172519,345122:0.00516774):0.000819183,TTGAGGAATATTGGTCAATGGGCGCTAGCCTGAACCAGCCAAGTAGCGTGAAGGATGACTGCCCTATGGGTTGTAAACTTCTTTTATATGGGAATAAAGTGCAGTATGTATACTGCTTTGCATGTACCTTATGAATAACGATCGGCTAAC:0.0105327):6.45024e-06,((354721:0.00306675,CCTCCGGGGGGCCGCCGTGCGGCCTATTGGTCAATGGGCGCTAGCCTGAACCAGCCAAGTAGCGTGAAGGATGACTGCCCTATGGGTTGTAAACTTCTTTTATATGGGAATAAAACGTTCCACGTGTGGAATTTTGTATGTACCATATGA:0.101015):0.00173471,181719:0.010915):0.00427128):5e-07,TGAGGAATATTGGTCAATGGGCGCTAGCCTGAACCAGCCAAGTAGCGTGAAGGATGACTGCCCTATGGGTTGTAAACTTCTTTTATATGGGAATAAAGTGCAGTATGTATACTGCTTTGCATGTACCTTATGAAAAAGCATCGGCTAACT:0.0210675):0.0,TTGAGGAATATTGGTCAATGGGCGCTAGCCTGAACCAGCCAAGTAGCGTGAAGGATGACTGCCCTATGGGTTGTAAACTTCTTTTATATGGGAATAAAGTGCAGTATGTATACTGCTTTGCATGTACCTTATGAATAAGGATCGGCTAAC:6.11352e-06):0.0,TTGAGGAATATTGGTCAATGGGCGCTAGCCTGAACCAGCCAAGTAGCGTGAAGGATGACTGCCCTATGGGTTGTAAACTTCTTTTATATGGGAATAAATTGCAGTATTTATACTGCTTTGCATTTACCTTATGAATAAGGATCCGCTAAC:0.0210727):0.0,TGAGGAATATTGGTCAATGGGCGCTAGCCTGAACCAGCCAAGTAGCGTGAAGGATGACTGCCCTATGGGTTGTAAACTTCTTTTATATGGGAATAAAGTGCAGTATGTATACTGCTTTGCATGTACCTTATGAATAAGGATCGGATAACT:0.0103778):0.0,TGAGGAATATTGGTAAATGGGCTCTAGCCTGAACCAGCCATGTAGCGTGAATGATGACTGCCCTATGGGTTGTAAACTTCTTTTATATGGGAATAAAGTGCAGTATGTATACTGCTTTGCATGTACCTTATTAATAAGGATCGGCTAACT:0.0545681):0.0,TGAGGAATATTGGTCAATGGGCGCTAGCCTGAACCAGCCAAGTAGCGTGAAGGATGACTGCCCTATGGTTTGTAAACTTCTTTTATATGGGAATAAATTGCAGTATTTATACTGCTTTGCATGTACCTTATGAATAAGGATCGGCTAACT:0.0104019):0.0,TGAGGAATATTGGTCAATGGGCGCTAGCCTGAACCAGCCAAGTAGCGTGAAGGATGACTGCCCTATGGGTTGTAAACTTCTTTTATATTGGAATAAAGTGCATTATGTATACTGCTTTGCATGTACCTTATGAATAAGGATCGGCTAACT:0.0104669):0.0,TGAGGAATATTGGTCAATGGGCGCTAGCCTGAACCAGCCAAGTAGCATGAAGGATGACTGCCCTATGGGTTGTAAACTTCTTTTATATGGGAATAATAATGACTACGTGTAGTCAGATGCCCGTACCTTATGAATAAGCATCGGCTAACT:0.0210038):0.0,TTGAGGAATATTGGTCAATGGGCGCTAGCCTGAACCAGCCAAGTAGCGTTAAGGATGACTGCCCTATGGGTTGTAAACTTCTTTTATATGGGAATAAAGTGCAGTATGTATACTGCTTTGCATGTACCTTATGAATAAGGATCGGCTAAC:0.0103794):0.0,TTGAGGAATATTGGTCAATGGGCGCTAGCCTGAACCAGCCAAGTAGCGTGAAGGATGACTGCCCTATGGGTTGTAAACTTCTTTTATATGGGAATAAAGTGCAGTATGTATACTGCTTTGCATGTACCTTATTAATAAGGATCGGCTAAC:0.0103852):0.0,TGAGGACTCTTTTTCCCTTTTCTCTCTCCTGAACCAGCCAAGTAGCGTGAAGGATGACTGCCCTATGGGTTGTAAACTTCTTTTATATGGGAATAAAGTGCAGTATGTATACTGCTTTGCATGTACCTTATGAATAAGGATCGGCTAACT:0.0131762):0.0,TGAGGAATATTGGTCAATGGGCGCTAGCCTTAACCAGCAAAGTAGCGTGAAGGATGACTGCCCTATGGGTTGTAAACTTCTTTTATAAGGGAATAAAGTGCGGGACGCGTCCCGCTTCGCATGTACCTTATGAATAAGGATCGGCTAACT:0.0321082):0.0,TGAGGAATATTGGTCAATGGGCGCTAGCCTGAACCAGCCAAGTAGCGTGAAGGATGACTGCCCTATGGGTTGTAACTTCTTTTATATGGGAATAAAGTGCAGTATGTATACTGCTTTGCATGTACCTTATTAATAAGGATCGGCTAACTC:0.0104562):0.0,TTGAGGAATATTGGTCAATGGGCGCTAGCCTGAACCAGCCAAGTAGCGTGAAGGATGACTGCCCTATGGGTTGTAAACTTCTTTTATATGGTAATAAAGTGCAGTATGTATACTGCTTTGCATGTACCTTATGAATAAGGATCGGCTAAC:0.0104858):0.0,TTAGGAATATTGGTCAATGGGCGCTAGCCTGAACCAGCCAAGTAGCGTGAAGGATGACTGCCCTATGGGTTGTAAACTTCTTTTATATGGGAATAATAATGACTACGTGTAGTCAGATGCCCGTACCTTATGAATAAGCATCGGCTAACT:0.0105526):0.0,TTGAGGAATATTGGTCAATTGGCGCTAGCCTGAACCAGCCAAGTAGCGTGAAGGATGACTGCCCTATGGGTTGTAAACTTCTTTTATATGGGAATAAAGTGCAGTATGTATACTGCTTTGCATGTACCTTATGAATAAGGATCGGCTAAC:0.0103797):0.0,TGAGGAATATTGGTCAATGGGCGCTAGCCTGAACCAGCCAAGTAGCGTGAAGGATGACTGCCCTATGGGTTTAAACTTCTTTTATATGGGAATAAAGTGCAGTATGTATACTGCTTTGCATGTACCTTATGAATAAGGATCGGCTAACTC:6.11352e-06):0.0,TGAGGAATATTGGTCAATGGGCGCTAGCCTGAACCAGCCAAGTAGCGTGAAGGATGACTGCCCTATGGGTTGTAAACTTCTTTTATATTGGAATAAAGTGCAGTATGTATACTGCTTTGCATGTACCTTATGAATAAGGATCGGCTAACT:0.0104669):0.0,TGAGGAATATTGGTCAATTGGCGCTAGCCTGAACCAGCCAAGTAGCGTGAAGGATGACTGCCCTATGGGTTCAACTTCTTTTATATGGGAATAAAGTGCAGTATGTATAATGCTTTGCATGTACCTTATGAATAAGGATCGGCTAACTCC:0.0212531):0.0,TTGAGGAATATTGGTCAATGGGCGCTAGCCTGAACCAGCCAAGTATCGTGAAGGATGACTGCCCTATGGGTTGTAAACTTCTTTTATATGGGAATAAAGTGCAGTATGTATACTGCTTTGCATGTACCTTATGAATAAGGATCGGCTAAC:0.0104858):0.0,TGAGGAATATTGGTCAATGGGCGCTAGCCTGAACCAGCCAAGTAGCGTGAAGGATGACTGCCCTATGTGTTGTAAACTTCTTTTATATGGGAATAAAGTGCAGTATGTATACTGCTTTGCATGTACCTTATGAATAAGGATCGGCTAACT:0.0103613):0.0,TTGAGGAATATTGGTCAATGGGCGCTAGCCTGAACCAGCCAAGTAGCGTGAAGGATGACTGCCCTATGGGTTGTAAACTTCTTTTATATGGGAATAATGTGCAGTATGTATACTGCTTTGCATGTACCTTATGAATAAGGATCGGCTAAC:6.11352e-06):0.0,TTGAGGAATATTGGTCAATGGGCGCTAGCCTGAACCAGCCAAGTAGCGTGAAGGATGACTGCCCTATGGGTTGTAAACTTCTTTTATATGGGAATAAATTTCAGTATGTATACTGCTTTTCATGTACCTTATGAATAAGGATCGGCTAAC:6.11352e-06):0.0,TGAGGAATATTGGTCAATGGGCGCTAGCCTGAACCAGCCAAGTAGCGTGAAGGATGACTGCCCTATGGGTTGTAAACTTCTTTTATATGGGAATAAAGTGCAGTATGTATACTGATTTGCATGTACCTTATGAATAAGGATCGGCTAACT:6.11352e-06):0.0,TTGAGGAATATTGGTCAATGGGCGCTAGCCTGAACCAGCCAAGTAGCGTGAAGGATGACTGCCCTATGGGTTGTAAACTTCTTTTATATGGGAATAAAGTGCAGTATGTATACTGATTTGCATGTACCTTATGAATAAGGATCGGCTAAC:6.11352e-06):0.0,TTGAGGAATATTGGTCAATGGGCGCTATCCTGAACCAGCCAAGTAGCGTGAAGGATGACTGCCCTATGGGTTGTAAACTTCTTTTATATGGGAATAAAGTGCAGTATGTATACTGCTTTGCATGTACCTTATGAATAAGGATCGGCTAAC:0.0103959):0.0,TGAGGAATATTGGTCAATGGGCGCTAGCCTGAACCAGCCAAGTAGCGTGAAGGATGACTGCCCTATGGGTTGTAAACTTCTTTTATATGGGAATAAGTGCAGTATGTATACTGCTTTGCATGTACCTTATGAAAAAGCATCGGCTAACTC:0.0210345):0.0,TTGAGGAATATTGGTCAATGGGCGCTAGCCTGAACCAGCCAAGTAGCGTGAAGGATGACTGCCCTATGGGTTGTAAACTTCTTTTATATGGGAATAAAGTGCAGTATGTATACTGCTTTGCATTTACCTTATGAATAAGGATCGGCTAAC:0.0103851):0.0,TTGAGTAATATTTGTCAATGGGCGCTAGCCTGAACCAGCCAAGTAGCGTGAAGGATGACTGCCCTATGGGTTGTAAACTTCTTTTATATGGGAATAAAGTGCAGTATGTATACTGCTTTGCATTTACCTTATGAATAAGGATCGGCTAAC:0.0317012):0.0,TTGAGGAATATTGGTCAATGGGCGCTAGCCTGAACCAGCCAAGTAGCGTGAAGGATTACTGCCCTATGGGTTGTAAACTTCTTTTATATGGGAATAAAGTGCAGTATGTATACTGCTTTGCATGTACCTTATGAATAAGGATCGGCTAAC:0.0103954):0.0,TGAGGAATATTGGTCAATGGGCGCTAGCCTGAACCAGCCAAGTAGCGTGAAGTATGACTGCCCTATGGGTTGTAAACTTCTTTTATATGGGAATAAAGTGCAGTATGTATACTGCTTTCATGTACCTTATTAATAAGGATCGGCTAACTC:0.0208796):0.0,TGAGGAATATTGGTCAATGGGCGCTAGCCTGAACCAGCCAAGTAGCGTGAAGGATGACTGCCCTGTGGGTTGTAAACTTCTTTTATATGGGAATAAAGTGCAGTATGTATACTGCTTTGCATGTACCTTATGAATAAGGATCGGCTAACT:0.010372):0.0,TGAGGAATATTGGTCAATGGTCGCTAGCCTGAACCAGCCAATTATCGTGAAGTATGACTGCCCTATGGGTTGTAAACTTCTTTTATATTGGAATAAATTTCAGTATGTATACTGCTTTTCATGTACCTTATGAATAAGGATCGGCTAACT:0.0555455):0.0,TGAGGAATATTGGTCAATGGGCGCTAGCCTGAACCAGCCAAGTAGCGTGAAGGATGACTGCCCTATGGGTTGTAAACTTCTTTTATATGGGAATAAAGTTCAGTATGTATACTGCTTTGCATGTACCTTATGAATAAGGATCGGCTAACT:6.11352e-06):0.0,TTGAGGAATATTGGTCAATGGGCGCTAGCCTGAACCAGCCAAGTAGCGTGAAGGATTACTGCCCTATGGGTTGTAAACTTCTTTTATATGGGAATAAATTGCAGTATGTATACTGCTTTGCATGTACCTTATGAATAAGGATCGGTTAAC:0.0209302):0.0,TTGAGGAATATTGGTCAATGGGCGCTAGCCTGAACCAGCCAAGTAGCGTGAATGATGACTGCCCTATTGGTTGTAAACTTCTTTTATATGGGAATAAATTGCATTATGTATACTGCTTTGCATGTACCTTATGAATAAGGATCGGCTAAC:0.0212368):0.0,TTGAGGAATATTGGTCAATGGGCGCTAGCCTGAACCAGCCAAGTAGCGTGAAGGATGACTGCCCTATGGGTTGTAAACTTCTTTTATATGGGAATGAAGTGCAGTATGTATACTGCTTTGCATGTACCTTATGAATAAGGATCGGCTAAC:6.11352e-06):0.0,TTGAGGAATATTGGTCAATGGGCGCTAGCCTGAACCAGCCAAGTAGCGTGAAGGATGACTGCCCTATGGGTTTTAAACTTCTTTTATATGGGAATAAAGTGCAGTATGTATACTGCTTTGCATGTACCTTATGAATAAGGATCGGCTAAC:0.0103954):0.0,TGAGGAATATTGGTCAATGGGCGCTAGCCTGAACCAGCCAAGTCGCGTGAAGGATGACTGCCCTATGGGTTGTAAACTTCTTTTATCTGGGAATAAAGTGCAGTATGTATACTGCTTTGCATGTACCTTATGAATAAGGATCGGCTAACT:0.0211211):0.0,TGAGGAATATTGGTCAATGGGCTCTAGCCTGAACCAGCCAAGTAGCGTGAAGTATGACTTCCCTATGGGTTGTAAACTTCTTTTATATGGGAATAAAGTTCAGTATGTATACTGATTTGCATGTACCTTATGAATAAGGATAGGCTAACT:0.0429342):0.0,TGAGGAATATTGGTCAATGGGCGCTAGCCTGAACCAGCCAAGTAGCGTGAAGGATGACTGCCCTATGGGTTGTAAACTTCTTTTATATGGGAATAAAGTGCAGTATGTATACTGCTTTGCATGTACCTTATGAATAAGGATCGGCTAACT:6.11352e-06):0.0,TGAGGAATATTGGTCAATGGGCGCTAGCCTGAACCAGCCAAGTAGCGTGAAGTATGACTGCCCTATGGGTTAAACTTCTTTTATATGGGAATAAAGTTCAGTATGTATACTGCTTTGCATGTACCTTATGAATAAGGATCGGCTAACTCC:0.0105057):0.0,TTGAGGAATATTGGTCAATGGGCGCTAGCCTGAACCAGCCAAGTAGCGTGAAGGATGACTGCCCTATGGGTTGTAAACTTCTTTTATATGGTAATAAAGTGCAGTATGTATACTGCTTTGCATTTACCTTATGAATAAGGATCGGCTAAC:0.0211631):0.0,TTGAGGAATATTGGTCAATGGGCGCTATCCTGAACCAGCCAAGTAGCGTGAAGGATGACTGCCCTATGGGTTGTAAACTTCTTTTATATGGGAATAAAGTGCAGTATTTATACTGCTTTGCATGTACCTTATGAATAAGGATCGGCTAAC:0.0103959):0.0,TGAGGAATATTGGTCAATGGGCGCTAGCCTGAACCAGCAAAGTAGCGTGAAGGATGACTGCCCTATGGGTTGTAAACTTCTTTTATATGGGAATAAAGTGCAGTATGTATACTGCTTTGAATGTACCTTATGAATAAGGATGGCTAACTC:0.0104135):5e-07):5e-07,CCTACGGGAGGCTTCATTGAGGAATATTGGTCAATGGGCGCTAGCCTGAACCAGCCAAGTAGCGTGAAGGATGACTGCCCTATTGGTTGTAAACTTCTTTTATATGGGAATAAAGTGCATTATGTATACTGCTTTGCATGTACCTTATGA:0.113253):5e-07,2045:1e-06):0.00189801,TGAGGAATATTGGTCAATGGGCGATAGCCTGAACCAGCCAAGTAGCGTGAAGGATGAATGCCCTATGGGTTGTAAACTTCTTTTATATGGGAATAAATTGCAGTATGTATAATGCTTTGCATTTACCTTATGAATAAGGATCGGCTAACT:0.0221608):0.00919454,((4359056:0.00158483,4466513:0.0015813):0.00412132,((1703713:0.0409491,160830:0.041453):0.00516431,(((187178:0.00880008,194666:0.010681):0.00161185,(3082726:0.00390086,((1561502:0.00480899,(4406925:0.0136864,1105984:1e-06):0.000750369):0.0103262,((((((358392:0.00257083,((((839679:0.00278353,(3465225:0.0136036,216292:0.000638154):0.00084734):0.000685799,((3173413:0.00560982,(193983:0.00256217,190445:0.00519846):0.00428815):0.000899628,189090:0.0104744):0.00234112):1e-06,((367489:0.00602529,359538:0.00343106):0.00171592,(366744:0.0103883,(359526:0.00871628,182465:0.00697541):0.00168843):0.000987318):0.000850621):1e-06,179173:0.000852782):1e-06):1e-06,118847:0.00431853):0.00293457,(4358287:0.000797107,4468477:0.00242672):0.000799277):0.000973006,(((4465250:0.0140575,(((2805803:0.00166519,(337828:0.0110493,4346677:1e-06):0.0073555):0.00474317,(((4398027:0.000788261,(3211145:0.0040208,4366845:0.00488099):0.001576):0.000793119,4435784:0.00161662):0.00158022,(3345627:0.00237605,3195932:0.00480984):1e-06):0.00402427):0.00252364,1997727:0.00479715):1e-06):0.00717678,((192151:0.000938092,178253:0.00334462):0.00881531,(((297057:0.0237514,(186866:0.00755425,360518:0.0263963):0.00555366):0.00486741,(364926:0.0317176,193534:0.0145988):0.00678809):0.00405512,176660:0.0109724):0.00393351):0.00174795):0.00325673,((4347608:0.00395201,(4445783:0.00161361,3237064:0.00714563):0.00238572):0.000787675,4447950:1e-06):0.00141263):0.00120732):0.00160173,(((185292:0.0103957,(((((2532213:0.0114679,4343628:0.0041157):0.00235138,3067225:0.00532328):1e-06,1811852:0.013847):1e-06,(((262319:0.00078305,(((2229777:0.00212611,1626804:1e-06):1e-06,(2973831:0.0104289,(((4064422:0.0015983,(2128805:1e-06,(2877951:0.00246267,3834453:0.0162928):0.00397193):0.00396786):0.00236025,(2724222:0.0129591,(2442708:1e-06,3262680:0.00158756):1e-06):0.00396779):0.00158011,3082932:0.00409478):0.00200926):0.00126235):0.00104641,(974106:0.00522633,4464079:0.0263044):0.00161583):1e-06):0.000783396,((((((((((((((850049:0.00777045,4424584:0.00472772):0.000942706,(((2820515:0.012153,((3205735:0.00376227,4322986:0.00661752):0.000948036,4382823:1e-06):0.00100953):1e-06,(860850:0.0133073,4087405:0.00329684):0.00146595):5e-07,TTGAGGAATATTGGTCAATGGACGAGAGTCTGAACCAGCCAAGTAGCGTGAAGGATGACTGCCCTATGGGTTGTAAACTTCTTTTATACGGGAATAAAGTGGAGTATGCATACTCCTTTGTATGTACCGTATGAATAAGGATCGGCTAAC:6.11352e-06):5e-07):1e-06,((4370864:0.00807894,(1531298:0.0112955,4392484:0.00478822):0.00557711):1e-06,2696706:0.0096227):0.000789795):1e-06,(4414381:0.00803188,(2794170:0.00560813,(1678441:0.00817178,4435373:0.00797124):0.000893356):0.000787033):0.000784281):1e-06,(1709875:0.00396596,(4414383:0.00158588,((4415263:0.0219819,(4480948:0.00811079,4440867:0.0131793):0.00257793):0.00156979,175749:0.00778037):1e-06):1e-06):1e-06):1e-06,(164088:0.00644606,(3838136:0.00318569,((841958:0.00516927,(839765:0.00515987,1585962:0.00476702):1e-06):1e-06,164178:0.00399029):1e-06):1e-06):0.000782274):5e-07,TGAGGAATATTGGTCAATGGACGAGAGTCTGAACCAGACAAGTAGCGTGAAGGATGACTGCCCTATGGGTTGTAAACTTCTTTTATACGGGAATAAAGTGAGGCACGCGTGCCTTTTTGTATGTACCGTATGAATAAGGATCGGCTAACT:0.0106027):0.0,TGAGGAATATTGGTCAATGGACGAGAGTCTGAACCAGCCAAGTAGCGTGAAGGATGACTGCCCTATGGGTTGTAAACTTCTTTTATACGGGAATAAAGTTAGCCACGTGTGGTTTTTTGTATGTACCGTATGAATAAGGATCGGCTAACT:6.11352e-06):0.0,TGAGGAATATTGGTCAATGGACGAGAGTCTGAACCAGCCAAGTAGCGTGAAGGATGACTGCCCTATGGGTTGTAAACTTCTTTTATACGGGAATAAAGTGGAGTATGCATACTCCTTTGTATGTACCGTATGAATAAGGATCGGCTAACT:6.11352e-06):0.0,TGAGGAATATTGGTCAATGGACGAGAGTCTGAACCAGCCAAGTAGCGTGAAGGATGACTGCCCTATGGGTTGTAAACTTCTTTTATACGGGAATAAAGTGAGGCACGCGTGCCTTTTTGTATGTACCGTATGAATAAGGATCGGCTAACT:6.11352e-06):0.0,TGAGGAATATTGGTCAATGGACGAGAGTCTGAACCAGCCAAGTAGCGTGAAGGATGACTGCCCTATGGGTTGTAAACTTCTTTTATACGGGAATAAAGTGGAGTATGCATACTCTTTGTATGTACCGTATGAATAAGGATCGGCTAACTC:6.11352e-06):0.0,TGAGGAATATTGGTCAATGGACGAGAGTCTGAACCAGCCAAGTAGCGTGAAGGATGACTGCCCTATGGGTTGTAAACTTCTTTTATACGGGAATAAAGTGAGGCACGTGTGCCTTTTTGTATGTACCGTATGAATAAGGATCGGCTAACT:6.11352e-06):0.0,TGAGGAATATTGGTCAATGGACGAGAGTCTGAACCAGCCAAGTAGCGTGAAGGATGACTGCCCTATGGGTTGTAAACTTCTTTTATACGGGAATAAAGTGAGCCACGTGTGGCTTTTTGTATGTACCGTATGAATAAGGATCGGCTAACT:6.11352e-06):0.0,TGAGGAATATTGGTCAATGGACGAGAGTCTGAACCAGCCAAGTAGCGTGAAGGATGACTGCCCTATGGGTTGTAAACTTCTTTTATACGGGAATAAAGTTAGCCACGTGTGGCTTTTTGTATGTACCGTATGAATAAGGATCGGCTAACT:6.11352e-06):5e-07):5e-07,TGGGGAATATTGGTCAATGGACGAGAGTCTGAACCAGCCAAGTAGCGTGAAGGATGACTGCCCTATGGGTTGTAAACTTCTTTTATACGGGAATAAAGTGAGGCACGCGTGCCTTTTTGTATGTACCGTATGAATAAGGATCGGCTAACT:0.0106919):5e-07):0.000782048,(((365084:0.00842456,360964:0.0010613):0.000869844,(367377:0.0845806,(2429995:0.0334504,((1797754:0.0256095,3783302:0.0336915):0.0121165,4345458:0.0258927):0.00974604):0.00810877):0.00144246):0.000845157,(367021:0.00431256,841108:0.00777438):1e-06):1e-06):0.00253734):0.00223318,(326939:0.00170827,333981:0.00775724):1e-06):0.00156447,(191479:0.00170949,187639:0.00342903):1e-06):0.00078132):1e-06,((((4191063:0.00474078,4464178:0.00237274):1e-06,4405223:0.0039688):1e-06,(1770806:0.0102318,((4444493:0.00236356,((4420758:0.00560377,(3069005:0.00405376,2040980:0.0106346):1e-06):0.00158842,(((4323520:0.00236144,(((((207225:0.00235071,(1935188:0.00318495,4233828:0.0039586):0.000772028):0.000155169,4469439:0.00241919):1e-06,3880558:0.0031737):1e-06,(4365234:0.00555514,4327926:0.0145788):0.000781799):5e-07,TGAGGAATATTGGTCAATGGACGAGAGTCTGAACCAGCCAAGTAGCGTGAAGGATGACTGCCCTATGGGTTGTAAACTTCTTTTATACGGGAATAAAGTGAGGCACGTGTGCCTTTTTGTATGTACCGTATGAATAAGGATCGTCTAACT:0.0105797):5e-07):1e-06,4365237:0.00158836):1e-06,1914034:0.00477663):1e-06):0.000614949):0.000755051,4474933:0.0023569):5.05764e-05):1e-06):0.000781434,(4462964:0.00317102,((((((((((3104854:5.72455e-06,CCTACGGGGGGCCGCCGTGAGGAATATTGGTCAATGGACGAGAGTCTGAACCAGCCAAGTAGCGTGAAGGATGACTGCCCTATGGGTTGTAAACTTCTTTTATACGGGAATAAAGTGAGGCACGTGTGCCTTTTTGTATGTACCGTATGA:0.0240237):0.0,CCTACGGGGGTCAGCATTGAGGAATATTGGTCAATGGACGAGAGTCTGAACCAGCCAAGTAGCGTGAAGGATGACTGCCCTATGGGTTGTAAACTTCTTTTATATGGGAATAAAACAGGGTATGCATACCCTCTTGTATGTACCATATGA:0.0488221):0.0,CCTACGGGGGGCCCCAGTGAGGAATATTGGTCAATGGACGAGAGTCTGAACCAGCCAAGTAGCGTGAAGGATGACTGCCCTATGGGTTGTAAACTTCTTTTATATGGGAATAAAACGTTCCACGTGTGGAATTTTGTATGTACCATATGA:0.0490614):0.0,CCTACTGGGGTCAGCAGTGAGGAATATTGGTCAATGGACGAGAGTCTGAACCAGCCAAGTAGCGTGAAGGATGACTGCCCTATGGGTTGTAAACTTCTTTTATATTGGAATAAAACAGGGTATGCATACCCTCTTGTATTTACCATATGA:0.0619401):0.0,CCTCCGGGGGGCCGCAGTGAGGAATATTGGTCAATGGACGAGAGTCTGAACCAGCCAAGTAGCGTGAAGGATGACTGCCCTATGGGTTGTAAACTTCTTTTATATGGGAATAAAACGTTCCACGTGTGGAATTTTGTATGTACCATATGA:0.0483863):0.0,CCTACTGGGGTCAGCAGTGAGGAATATTGGTCAATGGACGAGAGTCTGAACCAGCCAAGTAGCGTGAAGGATGACTGCCCTATGGGTTGTAAACTTCTTTTATATGGGAATAAAACGTTCCACGTGTGGAATTTTGTATGTACCATATGA:0.0483407):0.0117182,4407176:0.00404254):0.00242953,(4414380:0.00239316,1950496:0.00644538):0.00158361):1e-06,(4323712:0.00801217,4429177:0.00398196):1e-06):1e-06,3700722:0.00238616):0.000785327):1e-06):0.000781879):0.00254187):0.00494823):0.00165448):0.000826974,176564:0.00161933):0.00230867):0.00419714):0.0084838):0.00487692,(((((((((4278525:7.53817e-06,AACTTAGCTTGCTAAGTTTGATGGCGACCGGCGCACGGGTGCGTAACACGTATCCAACCTGCCGATGACTCGGGGATAGCCTTTCGAAAGAAAGATTAATACCCGATGGCATAGTTCTTCCGCATGGTAGAACTATTAAAGAATTTCGGT:0.0241439):0.0,AACTTAGCTTGCTAAGTTTGATGGCGACCGGCGCACGGGTGAGTAACACGTATCCAACCTGCCGATGACTCGGGGATAGCCTTTCGAAAGAAAGATTAATACCCGATGGCATAGTTCTTCCGCATGGTAGAACTATTAAAGAATTTCGGT:0.0118873):0.0,AACTTAGCTTGCTAAGTTTGATGGCGACCGGCGCACGGGTGAGTAACACGTATCCAACCTGCCTATGACTCGGGGATAGCCTTTCGAAAGAAAGATTAATACCCGATGGCATAGTTCTTCCGCATGGTAGAACTATTAAAGAATTTCGGT:0.0243021):0.0,AACTTAGCTTGCTAAGTTTGATGGCGACCGGCGCACGGGTGCGTACCACGTATCCAACCTGCCGATGACTCGGGGATAGCCTTTCGAAAGAAAGATTAATACCCGATGGCATAGTTCTTCCGCATGGTAGAACTATTAAAGAATTTCGGT:0.0367116):0.0,AACTTAGCTTGCTAAGTTTGATGGCGACCGGCGCACGGGTGAGTACCACGTATCCAACCTGCCGATGACTCGGGGATAGCCTTTCGAAAGAAAGATTAATACCCGATGGCATAGTTCTTCCGCATGGTAGAACTATTAAAGAATTTCGGT:0.0240787):0.0,AACTTAGCTTGCTAAGTTTGATGGCGACCGGCGCACGGGTGAGTAACACGTATCCAACCTGCCGATGACTCGGGGATCGCCTTTCGAAAGAAAGATTAATACCCGATGGCATAGTTCTTCCGCATGGTAGAACTATTAAAGAATTTCGGT:0.0240542):0.0,CCTACGGGAGGCAGAATGAACTTAGCTTGCTAAGTTTGATGGCGACCGGCGCACGGGTGAGTAACACGTATCCAACCTGCCGATGACTCGGGGATAGCCTTTCGAAAGAAAGATTAATACCCGATGGCATAGTTCTTCCGCATGGTAGAA:0.0118873):0.0,AACTTAGCTTGCTAAGTTTGATGGCGACCGGCGCACGGGTGAGTGACACGTATCCAACCTGCCGATGACTCGGGGATAGCCTTTCGAAAGAAAGATTAATACCCGATGGCATAGTTCTTCCGCATGGTAGAACTATTAAAGAATTTCGGT:0.0239917):0.0,AACTTAGCTTGCTAAGTTTGATGGCGACCGGCGCACGGGTGAGTCACACGTATCCAACCTGCCGATGACTCGGGGATAGCCTTTCGAAAGAAAGATTAATACCCGATGGCATAGTTCTTCCGCATGGTAGAACTATTAAAGAATTTCGGT:0.0240539):0.00771155):0.00338553,158628:0.00666644):1e-06,((((((174194:0.0103474,(196080:0.00341003,4354041:0.00253956):0.0145018):0.00586098,174999:0.0145558):1e-06,177360:0.00276555):0.00341379,(((2243510:0.0221485,(4012190:0.00168395,4330070:0.00170549):0.00168668):1e-06,(175617:0.00259495,190244:0.00777796):0.00167589):1e-06,(1106281:5e-07,TGAGGAATATTGGTCAATGGACGAGAGTCTGAACCAGCCAAGTAGCGTGAAGGATGAAGGTTCTATGGATTGTAAACTTCTTTTATACGGGAATAAACGAATCCACGTGTGGATTTTTGCATGTACCGTATGAATAAGGATCGGCTAACT:6.11352e-06):5e-07):0.00577482):0.00959093,((336012:0.0145597,(320395:0.0357931,(((((349809:0.0106764,TGAGGAATATTGGTCAATGGGCGCAGGCCTGAACCAGCCAAGTCGCGTTAGGGAAGACTGCCCTATGGGTTGTAAACCTCTTTTATAAGGGAATAAAGTGCGGGACGTGTCCTGTTTTGTATGTACCTTATGAATAAGGATCGGCTAACT:0.0335123):0.000307172,CCTCCGGGTGTCCGCCGTGCGGCCTATTGGTCAATGGGCGCAGGCCTGAACCAGCCAAGTCGCGTGAGGGAAGACTGCCCTATGGGTTGTAAACCTCTTTTATAAGGGAAGAATAATGACTACGTGTAGTCAGATGCCCGTACCTTATGA:0.170465):8.8416e-05,CCTCCGGGGGGCCGCCGTGCGGCCTATTGGTCAATGGGCGCAGGCCTGAACCAGCCAAGTCGCGTGAGGGAAGACTGCCCTATGGGTTGTAAACCTCTTTTATAAGGGAAGAATAATGACTACGTGTAGTCAGATGCCCGTACCTTATGA:0.152041):0.00732269,183817:0.0112948):0.0116724,(175535:0.0123765,(((197991:0.00718595,CCTACGGGTTGCATCAGTGAGGAATATTGGTCAATGGGCGCTAGCCTGAACCAGCCAAGTAGCGTGAAGGATGACTTCCCTATGGTTGTAAACTTCTTTTATATGGGAATAAAGTGCAGTATGTATACTGCTTTGCATGTACCTTATGAA:0.142421):0.0241261,((188804:0.0016256,(190815:0.0134278,((((((577377:0.0127461,(((((183012:0.00757847,(4013896:0.00502348,268332:0.00937316):0.00226591):0.00419192,(185722:1e-06,((3483791:0.00158085,(((315429:0.0042652,4357203:1e-06):0.00649217,189422:0.0113812):0.000648997,3325758:0.00238289):0.00315859):1e-06,((((((3367658:0.00197016,(1630011:0.00360939,327050:0.00126831):0.00240338):0.000532226,(((356052:0.0183587,((4378456:0.00242522,(((2550809:0.00619492,(4481830:0.003558,(4420834:0.0117843,4421070:0.00651307):0.00172252):0.00448346):0.00091562,2550812:0.000786949):0.000843692,(4425495:0.00364755,177382:0.0138541):0.00116329):0.00695193):0.00810934,324057:0.00580403):1e-06):0.00260178,(179412:0.00141769,4368076:0.00125573):0.00185539):0.00298633,310247:0.0313686):0.00304362):0.00304253,((244304:1e-06,(((4365242:0.0105132,3341724:0.008103):0.000620113,((2063464:0.00616002,4385791:0.0324917):0.00272911,((((4102274:0.00399061,4478397:0.0015984):1e-06,(2699612:0.00467484,4401742:0.00477912):0.000902234):0.000782561,(((((((4335812:0.0203891,4350118:0.00393468):0.00558529,(((4402563:0.0118907,4142050:0.00473906):0.00166377,((319301:0.00601277,4396432:0.0129091):1e-06,(((((((1784461:0.0144177,2322923:0.0126351):0.00207041,(4425043:0.0088482,4442680:0.0248512):0.00685456):0.00102476,((4450176:0.0288812,4462349:0.00453789):0.00540777,(2626493:0.0102718,4435938:0.0403922):0.00431927):0.00147364):0.000801269,((4481339:0.00552462,((2423016:0.00787326,1721636:0.00778348):0.000868281,4356763:0.00539303):0.00119518):1e-06,(4279796:0.00394969,2865835:0.0144797):0.00078345):1e-06):1e-06,(3963289:0.0127421,(1849822:0.00548336,(310685:0.0103385,4381422:0.00967517):0.00230389):0.000853263):0.00156305):1e-06,(((4385790:0.0345951,(2805825:0.0246816,4346307:0.00591715):0.00545447):0.00554713,(3979914:0.0358104,(2227749:0.0330104,3584697:0.0404147):0.0214219):0.00935215):0.00158812,(4408336:0.00714546,1914031:0.00638468):0.0015823):0.00246848):1e-06,(3039082:0.00510303,(3846588:0.0134149,4424106:0.0141247):0.00243177):0.00120984):1e-06):1e-06):1e-06,2905063:0.00713736):1e-06):1e-06,(((185732:0.00607445,362592:0.00520341):0.000366809,336559:0.00861061):0.000397793,(840832:0.00427919,4350114:0.00581234):1e-06):1e-06):1e-06,1721631:0.00315339):1e-06,(((4357204:0.00244232,185537:0.00339272):1e-06,(2530633:0.000787008,4023993:0.000782296):1e-06):1e-06,(208662:1e-06,4416614:0.00237112):0.00312428):0.00391158):1e-06,4235585:0.0153499):1e-06,((3925380:0.0172045,364291:0.0300439):0.000628039,(3175689:0.00788492,4329090:0.0152261):0.00110263):0.00156581):1e-06):1e-06,(((1898099:0.00656639,((4393436:0.00607609,(3000662:0.0106084,4341633:0.0072521):0.00158859):0.000892823,4481490:0.00462202):0.000987565):0.00102514,175057:0.00338972):1e-06,849520:0.00515134):1e-06):1e-06):0.00076927):1e-06,(3640247:0.000791052,214745:0.00311133):1e-06):1e-06):1e-06,(161423:0.00956189,2159067:0.00232259):0.00718036):1e-06):0.00229638,2904922:0.0198088):0.00318294,2723923:0.00158661):0.0031061,2100257:0.00158065):0.0039456):0.00793396):0.00722749):0.00101157,((3863465:0.00560354,(158660:0.000968475,(((4281674:0.00881322,(582581:0.00085917,1891997:0.0149068):0.00106704):0.00382424,(2949328:0.00286953,(2929880:0.00629228,4352664:0.00827464):0.00486888):0.00498342):0.00330027,(((4366843:0.0236183,4424059:0.00302164):0.00977635,(192839:0.00526805,3472078:0.00637723):0.00608251):0.00262689,(550814:0.013147,4391343:1e-06):0.000787997):0.00154862):0.00140426):0.0015274):0.00317479,((851428:0.00342094,((1931420:0.00724214,4476969:0.00235616):0.000799289,((2025:0.000781475,(((((((((((841658:0.0130149,193251:0.00343453):0.00252549,(3240369:0.00711534,2719760:0.00660332):0.00173212):1e-06,(((4332429:0.00977473,2599028:0.0135806):0.000852924,(3271060:0.00641156,4328930:0.00485358):0.000977589):0.00139081,(((((((197723:0.0042587,4450023:0.00719889):1e-06,4435396:0.012183):1e-06,(3335290:0.00903406,2599034:0.0103345):0.00178449):0.000788953,((4029632:0.0164214,(3256931:0.0110754,3672963:0.0112787):0.00143065):1e-06,1796024:0.00245075):1e-06):1e-06,1576661:0.0104868):0.000788879,((((((846147:0.00304612,4470518:0.0238882):0.0025466,((((((849145:5.50244e-06,GTCTTAGCTTGCTAAGGCCGATGGCGACCGGCGCACGGGTGAGTAACACGTATCCAACCTGCCGTCTACTCTTGGACAGCCTTCTGAAAGGAAGATTAATACAAGATGGCATCATGAGTCCGCATGTTCACATGATTAAAGGTATTCCGG:0.011283):0.0,GTCTTAGCTTGCTAAGGCCGATGGCGACCGGCGCACGGGTGAGTAACACGTATCCAACCTGCCGTCTACTCTTGGACAGCCTTCTGAAAGGAAGATTAATACAAGATGGCATCATGAGTTCACATGTTCACATGATTAAAGGTATTCCGG:0.011283):0.005629,2650941:0.00313738):0.00442681,((339543:0.00342991,((4468234:0.0163039,(((845565:0.00410518,849587:0.00255931):0.00101968,(2882517:0.00318042,4369436:0.00161495):6.5484e-05):0.000718601,3887769:0.00619455):0.00216416):0.00210442,((199161:0.00511541,((360487:0.0139087,195795:0.0101106):0.00284454,290358:0.00170533):0.00083701):1e-06,175362:0.00859738):0.000836356):1e-06):1e-06,314315:0.00170867):0.00198188):0.000826215,((840143:0.00549393,841977:0.00761141):0.00126539,850688:0.00341747):0.00101378):1e-06,(2021338:0.00479077,((846859:0.00587676,(3893450:0.0130358,4451274:0.00721155):0.000706003):0.000890771,4357459:0.00157142):1e-06):0.00200049):0.00335784):1e-06,4357293:0.0100427):1e-06,4403622:0.00830022):1e-06,((((3890155:0.0422733,2223970:0.022855):0.00081279,4207910:0.038118):0.00376092,4372818:0.0498421):0.000975452,(198185:0.0325171,197367:0.0218659):0.00406521):0.00221128):1e-06,4359717:0.00243091):1e-06):1e-06,((((185955:0.00421865,4295859:0.0149153):0.00090794,2386791:0.00652741):0.00160323,3903646:0.00326502):0.000769532,(845466:0.00512122,3410999:0.0163848):1e-06):0.000793504):0.00111881):1e-06):5e-07,TGAGGAATATTGGTCAATGGGCGAGAGCCTGAACCAGCCAAGTAGCGTGAAGGATGACTGCCCTATGTGTTGTAAACTTCTTTTATAAAGGAATAAAGTCGGGTATGGATACCTGTTTCCATGTACTTTATGAATAAGGATCGGCTAACT:0.0104725):0.0,TGAGGAATATTGGTCAATGGGCGAGAGCCTGAACCAGCCAAGTAGCGTGAAGGATGACTGCCCTATGGGTTGTAAACTTCTTTTATAAAGGAATAAAGTCGGGTATGCATACCCGTTTGCATGTACTTTATGAATAAGGATCGGCTAACT:6.11352e-06):0.0,TGAGGAATATTGGTCAATGGGCGAGAGCCTGAACCAGCCAAGTAGCGTGAAGGATGACTGCCCTATGGGTTGTAAACTTCTTTTATAAAGGAATAAAGTCGGGTATGTATACCCGTTTGCATGTACTTTATGAATAAGGATCGGCTAACT:6.11352e-06):0.0,TGAGGAATATTGGTCAATGGGCGAGAGCCTGAACCAGCCAAGTAGCGTGAAGGATGACTGCCCTATGGGTTGTAAACTTCTTTTATAAAGGAATAAAGTCGGGTATGGATACCCGTTTGCATGTACTTTATGAATAAGGATCGGCTAACT:6.11352e-06):5e-07,(((3210703:0.00555407,(2548003:0.00398907,364029:0.00308373):1e-06):0.00186515,(((((4248506:0.00807389,4412487:0.0103731):0.00234312,(4289774:0.00480992,3731037:0.00237373):1e-06):0.000780465,((((4371060:0.00558394,3845863:0.0111435):0.000828357,((((4453790:0.00636078,(2308592:0.00637974,(3110064:0.00472739,(((4341517:0.00717467,((1590718:0.00519843,3577135:0.00935987):0.00178074,(2336149:0.0120438,3335289:0.0103444):0.00139204):1e-06):0.0020976,(((4364934:0.00238917,(2490934:0.010938,(3323110:0.0421477,4477455:0.0181761):0.0037464):0.00302059):1e-06,(3503718:0.00791846,(4473849:0.00563631,3744608:0.00704856):1e-06):0.00107346):0.000781857,((((((((4403974:0.018325,3162102:0.007736):0.00206778,4444531:0.00966671):0.000753273,(((2731087:0.00948334,3728599:0.00539492):0.00107107,(((4377080:0.00488881,(1944498:0.0177183,3582606:0.00540481):0.000973751):0.000784644,(2962862:0.005613,4202439:0.00558477):0.00157025):0.000780108,(1869508:0.00631228,(((4464344:0.00237868,((3181285:0.0118738,(((2141310:0.0120367,(4343580:7.93253e-06,CCTACGGGAGGCTTCATTGAGGAATATTGGTCAATGGGCGCAGGCCTTAACCATCCAAGTCGCGTGAGGGAAGACTGCCCTATGTGTTGTAAACCTCTTTTATAAGGTAATAATAATGACTACGTGTAGTCAGATGCCCTTACCTTATGA:0.14666):0.00811498):0.00882165,4415121:0.0184311):0.00264211,(((((849412:0.00770923,845692:0.00339856):0.00130058,(2754869:0.00898447,4414481:0.00719851):0.00155731):1e-06,3922562:0.00720903):0.00115373,((840989:0.00599198,4430277:0.00398545):0.00156292,(3532422:0.00764637,4398609:0.0113281):0.00185965):1e-06):1e-06,(((4421790:0.00316466,(3385859:0.0118727,3141509:0.00263593):0.000882568):0.000319279,2447856:0.00878506):0.00404748,((((2729110:0.00599825,CCTCCGGGCGGCCGCCGTGCGGCCTATTGGTCAATGGGCGCAGGCCTGAACCAGCCAAGTAGCGTGAAGGATGACTGCCCTATGGGTTGTAAACTTCTTTTATAAAGGAATAAAGTCGGGTATGTATACCCGTTTGCATGTACTTTATGA:0.0908221):0.00198872,4371640:0.0249518):0.00394696,3144570:0.00753913):0.00078148,3208505:0.0036254):0.00191346):1e-06):0.000908314):1e-06):0.00151947,(4376613:0.00887709,4402959:0.0121935):0.00465902):0.000811717):0.00227544,2087278:0.00548426):0.000934809,((1790218:0.00393893,3638321:0.01628):0.000794884,(3164394:0.0088401,(335984:0.0261496,4476250:0.00455833):0.00372626):0.00465824):0.00156634):0.000788204):0.000782146):0.000779068):0.000781999,(848362:0.00581007,(2034974:0.00936891,4439938:0.0143044):0.000839311):0.00100478):0.000780994):1e-06,(((((3744605:0.00337145,4469438:0.01178):0.00157592,(4344432:0.00477313,4174963:0.01161):0.000771561):0.00313489,((4341476:0.00482186,4405100:0.0200517):0.00424569,(4341249:0.00795508,4382161:0.0066042):0.00172686):1e-06):0.000778941,(2650642:0.0104143,(2875740:0.00744567,(4468802:0.00910211,4413325:0.00449359):0.00318925):0.00131709):0.000824617):0.000781637,((4333430:0.00479211,(2131401:0.00478802,(2834502:0.00314574,3709597:0.00962351):0.00319563):0.00079706):0.000771693,((4455163:0.0121801,3649784:0.00983913):0.00218777,(3745575:0.00394851,4341250:0.00158096):0.00125892):0.00109732):1e-06):1e-06):1e-06,((((2859978:0.0184774,(1877831:0.0422961,(4373802:0.064234,2137001:0.0107735):0.00528764):0.00861849):0.00471375,(3624877:0.000800586,(4347840:0.0136151,4402657:0.00569403):0.0154816):0.0100541):0.00188247,1768063:0.0104006):1e-06,(((((4350866:0.0407631,(4381426:0.0603884,2130162:0.0149348):0.0071478):0.00240792,4462436:0.0106798):0.00295533,4370603:0.00879706):0.00274915,((4339801:0.0179983,4455531:0.0650067):0.00535347,(4478614:0.0400874,4232046:0.062889):0.0101603):0.00726512):0.00153099,(3882796:0.0955808,3361687:0.0454279):0.0120402):0.000529538):0.000793374):5e-07,ATGAGGAATATTGGTCAATGGGCGAGAGCCTGAACCAGCCAAGTAGCGTGAAGGATGACTGCCCTATGGGTTGTAAACTTCTTTTATAAAGGAATAAAGTCGGGTATGGATACCCGTTTGCATGTACTTTATGAATAAGGATCGGCTAAC:6.11352e-06):5e-07,(((4332761:0.00494668,(2851803:0.011469,(1782947:0.0188406,(1566189:0.0119666,(3779896:0.0150398,(2896811:0.0346742,3443256:0.0116815):0.00748496):0.00546605):0.00251239):0.00257276):0.005051):0.00236393,4478978:0.0151426):0.00406945,(4394952:0.0151634,4399737:0.00561128):0.00193287):0.000547345):1e-06,((1754736:0.00652056,(4445835:0.00777404,(4183251:0.00783334,4477537:0.0166293):0.00275401):1e-06):1e-06,4481076:0.00318097):0.000955785):1e-06):1e-06):1e-06,4357712:0.00715523):1e-06):1e-06):1e-06):1e-06,(4379544:0.0052256,4341289:0.0064743):0.00116737):1e-06,((4344647:0.0304651,4474505:0.0100323):0.00706897,(((4411385:0.0202559,(1682176:0.0129754,844433:0.00511249):0.00160178):1e-06,((3690024:0.00644303,(2471070:0.0111208,(2917953:0.00557457,4343741:1e-06):0.00173725):0.00234394):0.00202167,(1811208:0.0220101,(2858256:0.00299592,4426236:0.0513115):0.0100688):0.00561948):0.00104134):1e-06,(3408598:0.0082799,((1813954:0.00810229,4473572:0.0152943):0.000737862,TGAGGAATATTGGTCAATGGGCGCGAGCCTGAACCAGCCAAGTAGCGTGAAGGATGACTGCCCTACGGTTGTAAACTTCTTTTATAAGGGGATAAAGGCGCCCACGTGTGGGCGTTTGCATGTACCTTATGAATAAGCACCGGCTAACTA:0.0676357):0.000964273):1e-06):0.00313853):1e-06):1e-06,3725458:0.0110044):1e-06):1e-06,(1536922:0.00641444,4390839:0.0138062):0.000755468):1e-06,((2951215:0.00664497,4365669:0.00893866):0.00175803,(3741904:0.00554784,(4407253:0.00649596,4073856:0.00729799):1e-06):0.000786445):1e-06):1e-06):1e-06,((((4475215:0.00316976,(2108795:0.00559457,2919484:0.00462105):0.000899023):1e-06,(4380759:0.00981988,3574011:0.00316675):1e-06):1e-06,849270:0.00254769):0.00117381,(3459842:0.00884194,4462601:1e-06):0.000787341):0.00117471):1e-06,(1051159:0.00755256,4462603:0.0127639):0.00111374):1e-06):1e-06,(2864278:0.00553527,(2497073:0.00638352,4374189:0.0071841):0.00157675):0.000785775):1e-06):0.000769406,((((4354915:0.0181988,4478367:0.0198308):0.00288966,4352777:0.00719478):0.00157154,(((((4328422:0.0109523,4365711:0.00626386):0.0016876,(2141314:0.00478786,4353745:0.0153745):0.00700605):0.00277678,(3198448:0.0108188,(4409975:0.00959438,((4426441:0.00993925,(4332624:0.007308,1661612:0.0163301):0.00115481):0.00346226,(((1634981:0.00509688,2899810:0.00603096):0.00167601,(2832613:0.00451877,((4361727:0.00860654,3426658:0.01736):0.00403056,4365577:0.00444206):0.00111069):0.00204767):0.00205086,(4338761:0.0103674,4424408:0.0221714):0.00165797):0.000827482):0.00141991):1e-06):1e-06):0.000780786,((((160970:0.0015621,((((((4357454:0.00733767,(4371834:0.00319773,2382810:0.00219285):0.00104807):1e-06,(4240137:0.00395506,369511:0.00340665):0.00130537):0.00104347,(((4368482:0.00474228,(3671383:0.000925337,305799:0.0133254):0.00302278):0.000767027,((3456576:0.00712836,(4479191:0.00238722,2915098:0.00716598):0.000786739):1e-06,((1948116:0.00316439,((((3806696:0.00401512,(184631:0.00298727,2992223:0.00727896):0.00275482):0.00388193,4412006:0.0056446):6.97569e-05,((3671385:0.00161787,(4484376:0.00257428,4460261:0.00312432):1e-06):1e-06,4357876:0.000816333):0.000999014):1e-06,3532415:0.00720283):1e-06):1e-06,(((((1799081:7.84994e-06,CCTCCGGGCGGCTGCCGTGCGGCCTATTGGTCAATGGGCTCGAGCCTGAACCAGCCAAGTAGCGTGAAGGATGACTGCCCTACGGGTTGTAAACTTCTTTTATAAGGGGATAAAGGCGCCCACGTGTGGGCGTTTGCATGTACCTTATGA:0.152302):0.00803049,1507591:0.00708127):0.00169756,((1727580:0.00556067,1896517:0.008748):0.00170774,((4452590:0.00236676,2759179:0.00079221):0.00157298,(3568266:0.00166004,3596068:0.00716661):1e-06):0.000791106):1e-06):0.00077375,(((((524325:0.0034787,4115752:0.0120775):0.00150724,(((((((4376609:0.0232695,((4452978:0.00493378,4479637:0.0160085):0.00159307,(2270563:0.0435565,(2204474:0.0130652,4418330:0.0145101):0.00564103):0.0033624):0.00082471):0.00147771,4384516:0.011216):0.000790727,((1809696:0.0169465,(2349690:0.00332506,(3258648:0.0173131,4481463:0.0161942):0.0185583):0.0115405):0.00175258,((4094258:0.0183457,(4172237:0.0274834,(2924873:0.0179793,4347009:0.0353486):0.00981675):0.0114405):0.00134984,(3709548:0.0042743,4438263:0.00697597):0.00241857):0.0028328):1e-06):0.000796663,3244994:0.0096717):1e-06,(4440719:0.0066455,(4258898:0.00319936,4453269:0.00330744):0.00158713):0.000787911):0.000797087,4153961:0.00713714):1e-06,(2035870:0.00397799,1549268:0.00636121):0.000772):1e-06):1e-06,4444235:0.00713683):0.000799043,((4381859:0.00550403,(4438457:0.00477547,2363722:0.00477959):0.000778709):1e-06,4477301:0.00964812):0.000781894):1e-06,(3179908:0.00475861,4369811:0.00641249):0.000786598):1e-06):1e-06,((((2025359:0.0126663,4315980:0.00631882):0.0011548,(2281520:0.0104607,2281513:0.00209114):0.00109902):1e-06,4346452:0.00483981):0.00165429,2505255:0.0270893):1e-06):1e-06):1e-06):1e-06):1e-06,(264838:0.000823048,4403154:0.00475329):0.000782642):1e-06):1e-06,(((3880629:0.00800116,4455530:0.0113453):1e-06,4475615:0.00721764):0.00220726,(1969268:0.0108577,2134452:0.00623858):0.000671941):0.00117692):1e-06,(((4412008:0.00582171,(((3376632:0.00166706,((1932901:0.00741815,4411236:0.011948):0.0015067,(((359716:0.00598584,171559:0.0201561):0.000849666,((((((2730951:0.00313566,4064411:1e-06):0.00471263,(((174945:0.0033994,849150:0.00255432):0.000849305,(((4335148:0.00736927,(206555:1e-06,2212948:0.00300487):0.00148051):0.00190581,(523588:0.00171551,850870:0.00426194):0.00083465):2.85656e-05,(((4322843:0.000839731,(4102271:0.000794837,4472262:0.00275112):0.00926616):1e-06,1076390:0.00690285):1e-06,122269:0.000853744):1e-06):1e-06):1e-06,528601:0.00254434):0.00235039):1e-06,((4480524:1e-06,(((((847129:0.00510668,(843939:0.00341188,(((841221:0.00170922,850430:0.00341761):0.00083686,(851355:0.00169997,(2022793:0.0102205,4377717:0.00737661):0.000718575):1e-06):1e-06,((841437:0.00342433,(126800:0.00170863,((840060:0.0051307,842180:0.00689997):0.00085003,(4030375:0.0132514,4454592:0.00611076):0.0015953):1e-06):1e-06):1e-06,4477452:0.0105368):0.00542411):1e-06):1e-06):0.00888781,2666834:0.00402617):1e-06,((360778:0.00780495,358045:0.00515301):0.00255223,(117525:0.00602571,((849838:0.00254837,368444:0.00426712):1e-06,351162:0.0046226):1e-06):1e-06):0.000907942):1e-06,841517:0.00169601):0.00161852,(2682128:0.00573904,(364595:0.00259409,2054254:0.00103798):0.00308611):0.00618997):1e-06):1e-06,4408757:0.00647126):0.000835933):1e-06,2836609:0.00477035):1e-06,358751:0.0103778):1e-06,4330581:0.00682683):1e-06):0.000836769,(2431504:1e-06,3579918:0.00723182):1e-06):1e-06):1e-06):1e-06,516733:0.0103031):0.000828016,(357303:0.00695786,(((845375:0.00222925,166770:0.00349241):0.00591288,4368554:0.00160283):0.000418548,367032:0.00516254):0.00176856):1e-06):1e-06):1e-06,((2874602:0.0148859,4417325:0.0141363):0.000933937,3408589:0.0082588):0.000807935):1e-06,2583125:0.00166312):1e-06):0.000838467,86468:0.00290601):1e-06):1e-06,(195700:0.00464471,121687:0.00345789):0.000880465):1e-06,((4375094:0.00143199,(180948:0.00169429,586379:0.000848515):1e-06):0.00443188,(340247:0.00430641,295797:0.00215837):0.00207781):0.00439466):1e-06,((3434443:0.00626551,2244927:0.00730265):0.000884506,4379928:0.0055509):0.000857512):0.00107884):1e-06,(4358951:0.00318751,(164114:0.00235474,4414480:0.0106069):1e-06):1e-06):1e-06):1e-06,((2624257:0.0153707,4189999:0.0154674):0.00262523,4397978:0.00708486):1e-06):1e-06):1e-06,((301578:0.0104614,(4401756:0.000789968,(4354229:0.00464777,(176209:0.00339378,4356764:0.00326433):1e-06):0.000916101):0.00231254):0.00322685,((196653:0.0022441,4427351:0.0549527):0.00190257,(((4350569:0.00477347,((212282:0.0019667,205904:0.00613329):0.00369063,4421328:0.00242462):0.00155376):1e-06,352034:0.0498602):1e-06,(4357811:0.00403972,(((191483:0.0077207,((((157854:0.00453934,((188873:0.00952517,4322674:0.00140118):1e-06,(((1508541:0.00237002,((184614:0.00257616,(187841:0.0017159,(188392:0.00526616,CCTTCGTGTGGCAGCAGTGAGGAATATTGGTCAATGGACGAGAGTCTGAACCAGCCAAGTAGCGTGAAGGATGACTGCCCTATGGGTTGTAAACTTCTTTTATATGGGAATAAAACGTTCCACGTGTGGAATTTTGTATGTACCATATGA:0.0485105):0.00163123):0.000858107):0.00084696,((4348122:0.0606365,3778080:0.0633944):0.00344573,(1773778:0.00450556,(3405391:0.00331933,4382918:0.00159523):0.00542462):0.00567676):1e-06):1e-06):0.00563218,(2565097:1e-06,3600504:0.0015809):0.00254117):0.00168226,((316132:0.00884026,4328515:0.0228817):0.00591029,184526:0.00442472):0.00619313):0.0025763):0.00213393):0.00138841,(198408:0.00428938,(183496:0.00748446,(354850:0.0054522,211706:0.00130542):0.00771886):0.00200073):0.00396548):0.00156262,157725:0.000785699):0.001582,((3272632:0.00803349,((513445:0.0008924,(4342992:0.0163576,2126371:0.0124289):0.00509298):0.00383559,TGATGAATATTGGTCAATGGGCGCTAGCCTGAACCAGCCAAGTAGCGTGAAGGATGACTGCCCTATGTGTTGTAAACTTCTTTTATAAGCGAGAAATATGATGGTAACTTATGAATAAGGATCGGCTAACTACGTGCCAGCAGCCGCGGT:0.0593403):0.0038163):1e-06,3439403:0.0104589):0.00562358):0.00158058):1e-06,193591:0.0194908):0.00260603,(188073:0.00196417,4358723:0.00468296):0.00249389):0.00215534):0.000754975):0.00154677):0.00716562):1e-06):1e-06,((356687:1e-06,((1931423:0.00747028,3584703:0.00798547):1e-06,4148085:0.00804319):1e-06):0.000776518,(844375:0.00343242,((1935192:0.000796904,(((4336344:0.00556786,(311074:0.00253989,4270353:0.00157684):1e-06):0.0040272,(3736961:0.000875244,4357205:0.0430222):0.0072003):0.00306766,270094:0.00166341):0.00716622):0.00466071,(335123:0.00563314,((194909:0.0222127,(((157327:0.000782861,(((((199103:0.000860879,(271214:0.0152609,(((((4330695:0.00952679,157082:0.00237891):0.000736338,((188887:0.00427109,4463892:0.00159):0.00060223,194670:0.0277128):0.0025085):1e-06,(592847:1e-06,((577386:1e-06,509662:0.00169128):0.00427619,(584695:1e-06,183292:0.00423057):0.000843424):1e-06):1e-06):0.00632474,(328063:0.00341067,190638:0.00856515):0.000855245):0.000756604,(2921213:0.00676825,(((188735:0.0255221,190940:0.00249515):0.000824286,(199716:0.00343772,186352:0.0360875):0.00542189):0.00887986,(198788:0.0165159,178381:0.00358945):0.00810861):0.00580379):0.0020011):0.00588072):0.00216757):1e-06,(((198711:0.00586031,192828:0.0035282):0.00174694,((189920:0.00779967,(182052:0.00511804,((197214:0.00697231,(179431:0.00172109,(186129:0.011251,(186358:0.00856133,4378688:0.00245933):1e-06):0.00663197):0.00493026):0.00580706,175460:0.00520172):0.00412068):0.00936362):0.00158118,(179003:0.00597327,(345455:0.00596195,(332588:0.0141373,((2331530:0.0167015,3991007:0.00239735):0.0024241,(((2565939:0.00237107,3486634:0.00158491):0.00198643,(((1773002:8.60507e-06,TGAGGAATATTGGTCAATGGGCGCTAGCCTGAACCAGCCAAGTAGCGTGAAGGATGACTGCCCTATGGGTTGTAAACTGCTTTTGTACGATGGTAAATCCCGATACGTGTATCGGGTTGAAAGTATCGTACGAATAAGGATCGGCTAACT:0.0787577):0.0,TGAGGAATATTGGTCAATGGGCGCTAGCCTGAACCAGCCAAGTAGCGTGAAGGATGACTGCCCTATGGGTTGTAAACTGCTTTTGTACCGGGGTAAAATGCCTTACAAGTAGGGTTTTGAAAGTACGGTACGAATAAGGATCGGCTAACT:0.0812302):0.0,TGAGGAATATTGGTCAATGGGCGCTAGCCTGAACCAGCCAAGTAGCGTGAAGGATGACTGCCCTATGGGTTGTAAACTTCTTTTATACGAGGGTAAATCCCGATACGTGTATCGTGTTGAAAGTATCGTACGAATAAGGATCGGCTAACT:0.0544091):0.00880298):0.00121608,177343:0.00949375):0.00319391):0.0007689):0.00258588):1e-06):0.00552245):0.0115552):0.000901323,(185888:0.00976785,(((((193201:0.0111287,(346127:0.00778211,4467447:0.0124606):0.00787188):1e-06,(589032:0.00253437,176071:0.00512987):0.00255478):0.00344478,187224:1e-06):0.00126675,198981:0.00657369):0.00332154,((188254:0.00512962,513077:0.0115214):0.00165381,189675:0.0138592):1e-06):0.00789098):0.0104179):0.00797518):0.00780852,348233:0.00257563):1e-06,(3997273:0.000893512,(2796284:0.00575557,(354982:0.005266,(351047:0.000861395,348304:0.00433382):0.00607354):0.00698481):1e-06):0.00624089):0.00550597,(193104:0.00340366,182854:0.00425908):0.00119957):0.00128257):0.00337059,(((4232045:0.00633946,4442458:0.000797738):0.001603,((4399495:0.0092941,1609162:0.00893939):0.00305621,3679284:0.00327814):0.000795419):0.000734744,(847647:1e-06,4011576:0.00158152):0.00314935):0.00224705):0.00278941,4451663:0.006822):0.00289917):0.00527067,(((574176:0.0027381,336710:0.0127853):0.00415112,(580629:0.0149379,577170:0.00883384):0.0104516):0.0134695,(177150:0.0165795,(182255:0.00763292,(161007:0.0149671,(184753:0.00259164,174141:0.00426896):0.00391276):0.00717048):0.00329673):0.0132507):0.00549924):0.00258728):0.00101706):0.00122074):0.00394987):1e-06):1e-06):1e-06,((177222:0.00515016,(328255:0.00781776,(361962:1e-06,(((((3904930:0.0105007,((4412168:0.0145139,(4298163:0.0192137,4392939:0.010516):0.00269675):0.000825932,4357493:0.00748065):1e-06):0.000778609,847092:0.0484297):1e-06,(((314174:0.00602623,((2570631:0.0142835,4418248:0.00793817):0.00133701,(3758679:0.0254605,4327160:0.00718716):0.00172473):1e-06):0.00081015,(2277614:0.0254488,4401110:0.0158491):0.00775844):1e-06,((((((4431217:0.00811671,3154070:0.0113276):1e-06,(2239269:0.0106009,4418707:0.0122283):0.00124181):1e-06,((2490117:0.00563736,(1943239:0.0126621,348670:0.00372143):0.00479205):1e-06,((4433736:0.0219128,4417335:0.0161645):0.00246429,(4345819:0.012125,4380240:0.0120209):0.000829955):0.000812393):1e-06):5e-07,TGAGGAATATTGGTCAATGGGCGATGGCCTGAACCAGCCAAGTAGCGTGAAGGATGACTGCCCTATGGGTTGTAAACTTCTTTTATAAAGGAATAAAGTCGGGTATGCATACCCGTTTGCATGTACTTTATGAATAAGGATCGGCTAACT:6.11352e-06):5e-07,((((((((177591:0.00718385,189384:0.0139105):0.00151193,339552:0.0158331):1e-06,(576502:0.00663424,(589277:0.0077161,588308:0.00959048):0.00223747):0.00141687):0.000849764,(((1563880:0.00569791,((185646:0.00255363,((343352:1e-06,1841476:0.0106098):1e-06,191564:0.00428235):1e-06):1e-06,(196872:0.00734239,188027:0.0147564):0.00137733):0.00484667):0.000161793,330476:0.0034447):0.00141935,(172994:0.0123326,166630:0.00743137):0.00137142):4.30952e-05):0.000445769,(332078:0.00171292,850298:0.0138598):0.000843482):0.00104867,((341112:0.00798884,314729:0.0131656):0.00337666,4336572:0.00876863):0.00156421):1e-06,(190568:0.0109447,4438244:0.0104088):0.00198005):1e-06,(191745:0.0147379,((4060124:0.0150549,((((3127555:0.0231301,3989856:0.021247):0.00330059,(1906483:0.00672197,(1919007:0.00797971,3667183:0.0386867):0.00972124):0.00459625):0.000834778,2277615:0.0526704):0.00238765,4360128:0.0124721):0.00251389):0.000981506,(4452376:0.0143658,(346811:0.0113119,(2415144:0.013105,(4402195:0.0429109,(4267525:0.0489898,330908:0.03881):0.00286506):0.0016381):0.00208655):0.0020551):0.000958146):1e-06):0.000789635):1e-06):1e-06,(4020495:0.00158077,(1906480:0.00318867,4381553:0.00496126):0.00313447):0.000779744):1e-06):1e-06):1e-06,(3386977:0.00962262,(2126655:0.00157145,4394243:0.00799467):0.000782815):1e-06):1e-06,((340474:0.0104352,312234:0.00347887):0.00695692,(172060:0.0141055,172777:0.00813616):0.0015502):1e-06):1e-06):0.000793729):0.00156314):0.00470485,(159696:0.0015664,(((3693039:0.0046827,168340:0.00707561):0.000884089,4405221:0.00474272):1e-06,((((4371359:0.00199143,4386613:0.00369352):0.00228949,3186758:0.004749):1e-06,((2933969:0.00476513,(2065691:0.00561363,(((851221:0.00513841,3216091:0.00353151):0.00116285,(3134119:0.00852299,(2887211:1e-06,2978041:0.00395069):0.00196916):0.00387611):0.000831467,(3820950:0.00703728,840878:0.00580387):0.00193576):0.000783089):1e-06):1e-06,(1749079:0.00918467,(((2066851:0.00636623,2875735:0.00378194):0.000940978,((4397156:0.00320059,4450021:0.00264685):0.00132032,(((4196859:0.00550024,((4356150:0.00639485,4466786:0.00637519):1e-06,((4401157:0.00554626,(3700249:0.013127,4478515:0.00276405):0.0027513):1e-06,(3304236:0.0136762,2299566:0.00398525):1e-06):0.000783021):1e-06):0.00078185,(((((((4409855:0.00241113,(1969269:0.00824849,1562928:0.004108):1e-06):1e-06,((1535329:0.00645985,((183458:0.0033898,(4008675:6.73743e-06,TGAGGAATATTGATCAATGGGCGCAGGCCTGAACCAGCCAAGTAGCGTGAAGGATGACTGCCCTATGGGTTGTAAACTTCTTTTATAAAGGAATAAAGTCGGGTATGGATACCCGTTTGCATGTACTTTATGAATAAGGATCGGCTAACT:6.11352e-06):0.0137915):0.00159579,(4454470:0.00892746,2843529:0.00408796):1e-06):1e-06):0.000790632,(4431514:0.00239898,(4402775:0.00719933,4466999:0.00640054):0.000794037):0.000792652):1e-06):0.000789498,1702721:0.0063595):1e-06,(((2246681:0.00279821,369529:0.0121116):0.00187076,357757:0.0042564):0.000920515,(4458547:0.0032111,(2298619:0.00821558,3196066:0.00163085):1e-06):1e-06):1e-06):1e-06,846373:0.00425563):0.000786943,(3813913:0.0015847,(((4371936:0.00802637,4393745:0.0334234):0.00263629,2856225:0.012846):0.00159437,((3241783:0.00633988,((849273:0.00568706,(1740498:0.0139512,845661:0.00387038):0.00149307):0.000277833,((((3445579:0.00315315,(4335035:0.00395165,((3588390:0.00157449,1643422:0.00238176):1e-06,3352103:0.00236699):1e-06):1e-06):1e-06,1631589:0.00236043):5e-07,TGAGGAATATTGGTCAATGGGCGCAGGCCTGAACCAGCCAAGTAGCGTGAAGGATGACTGCCCTATGGGTTGTAAACTTCTTTTATAAAGGAATAAAGTCGGGTATGGATACCCGTTTGCATGTACTTTATGAATAAGGATCGGCTAACT:6.11352e-06):0.0,TGAGGAATATTGGTCAATGGGCGCAGGCCTGAACCAGCCAAGTAGCGTGAAGGATGACTGCCCTATGGGTTGTAAACTTCTTTTATAAAGGAATAAAGTCGGGTATGTATACCCGTTTGCATGTACTTTATGAATAAGGATCGGCTAACT:6.11352e-06):5e-07):1e-06):1e-06,4429246:0.00728937):1e-06):1e-06):0.000506958):1e-06,(((366374:0.0121341,(197742:0.00597421,(842929:0.000849578,(361495:0.00254549,(((363478:0.00685861,(360258:0.0051396,(361144:0.0034389,(367729:0.00257162,362007:0.00603082):0.00169039):0.000846749):0.00084581):1e-06,367983:0.00256219):0.000850098,(((((180134:0.00430239,4471938:0.0108781):0.00503547,(183540:0.00567888,367416:0.00636428):0.00236717):0.000180674,4464343:0.00503964):0.00500796,(2141197:0.0088784,2099573:0.00577134):0.00247096):0.00452668,(842173:0.00511729,(844952:0.00427441,(3563235:0.0014691,4192102:0.0104314):0.00935932):1e-06):1e-06):0.00426386):1e-06):1e-06):1e-06):1e-06):0.00421843,3941605:0.00626628):0.00605574,(3585337:0.00466445,4372976:0.0057427):0.000910691):1e-06):1e-06):1e-06,(((1931240:0.00897825,2066949:0.00325921):0.000850083,((2237866:0.0362528,3838014:0.0157568):0.00146774,(2951403:0.0105097,(((184174:0.0339841,CCTACGGGTTTCCGCATTTCTTCCTCTTGGTCCCTGGGCGAGAGCCTGAACCAGCCAAGTCGCGTGAGGGATGACTGCCCTATGGGTTGTAAACCTCTTTTGTATGGGGGGAATAAGCTTTACGAGTAGAGTGATGACAGTACCATACGA:0.106321):0.00132294,CCTACGGGTTGCAGCATTGATGAATATTGCTCAATGGGCGAGAGCCTGAACCATCCAAGTCGCGTGAGGTATGACTGCCCTATGGGTTGTAAACCTCTTTTGTATTGGGGGAATAAGCTTTACGAGTAGAGTGATGACATTACCATACGA:0.145928):0.00813136,180421:0.0310176):0.0128517):1e-06):0.00236894):1e-06,850222:0.00941551):0.00314572):1e-06):0.00134434):1e-06,(3577384:0.00157898,4477132:0.00556862):0.00078073):1e-06):1e-06):1e-06):1e-06,3949315:0.00552741):1e-06):1e-06):0.00108776):0.00130008):0.000775692):0.0047625):0.00177571,(1953130:0.00265268,3943182:0.00900114):0.0051069):0.00317435):0.00388687):0.00482273,(4483963:0.00659348,((((556126:0.00207963,((352825:0.0274365,(296045:0.00935177,331193:0.0344071):0.00561943):0.00408537,(176410:0.00801252,174109:0.0735731):0.00145864):1e-06):0.00104273,((780970:5e-07,CCTACCGCGGCTGCAGTGAGGAATATTGGTCAATGGGCGCGAGCCTGAACCAGCCAAGTAGCGTGAAGGATGACTGCCCTACGGGTTGTAAACTTCTTTTATAAAGGAATAAAGTCGCCCACGTGTGGGCGTTTGTATGTACTTTATGAA:0.0217371):0.0,CCTACGGGGGGCCGCCGTGAGGAATATTGGTCAATGGGCGCGAGCCTGAACCAGCCAAGTAGCGTGAAGGATGACTGCCCTACGGGTTGTAAACTTCTTTTATAAGGGAATAAAGTTAGTCTCGTGAGACTTTTTGCATGTACCTTATGA:0.049666):5e-07):0.00109641,188158:0.0316434):0.00884818,((((849365:0.000853836,844196:0.00256178):0.000843198,(848315:1e-06,(844525:1e-06,840419:0.00860102):0.00339999):1e-06):0.00130877,843084:0.00125282):0.017642,(1142687:0.0288257,(196778:0.0339513,681357:0.0162052):0.0127873):0.0111863):0.0138711):0.00312604):0.0085721):0.0189157,1107945:1e-06):0.0215683):0.0217535,((180141:0.0517452,174978:0.0105485):0.011613,(169813:0.0891325,(181532:0.0580856,159668:0.026317):0.0145348):0.0163986):0.0157705):0.0197388,(323231:0.049886,160178:0.0243817):0.00761496):0.00808708,312140:0.0273947):0.0143807,(353782:0.0085471,185604:0.0119619):0.0161777):1e-06,183662:0.00637641):0.00595325):0.00594171):0.00479836,186676:0.00210524):0.0133814):0.00623671,321811:0.0540628):0.00576021):0.00584875):0.00901738):0.0102187):0.00716371,(190309:0.00161534,(319621:0.0138927,(349088:0.0117217,(185476:0.0134286,TGAGGAATATTGGTCAATGGGCGAGAGCCTGAACCAGCCAAGTCGCGTGCAGGATGACTGCCTTATGGGTTGTAAACTGCTTTTATACAGGAATAACAACAGCTACGTGTAGCTGGATGAATGTACTGTAAGAATAAGGATCGGCTAACT:0.0445514):0.00460374):0.0154883):0.0119899):0.014317):0.00563436):0.00400569,(4369395:1e-06,((((563802:0.0031676,(2073097:0.00726446,((2978565:0.0023888,((340630:0.0122742,((4414377:0.00320062,4338154:0.00646702):0.00359257,849938:0.00868985):0.00115307):1e-06,((((1913151:0.00644124,4375885:0.010463):0.00886667,344154:0.00253257):0.00412884,(195815:0.0060617,(194957:0.00256229,265982:0.00427802):0.00020051):0.000646582):1e-06,314531:0.0051794):1e-06):1e-06):6.89414e-06,(180494:0.0165998,4458884:0.00695508):0.00114593):1e-06):0.000773928):1e-06,(1523839:0.00236354,((1945571:0.00420637,(170840:0.00564978,4386760:0.00251629):0.000184857):0.00061839,(((2638979:0.00560235,4267413:0.0031842):0.00157613,3739110:0.00398451):0.000787418,((3658577:0.00966047,(((198162:0.0112877,185198:0.00258503):0.00256303,((589071:0.00873149,(185544:0.00178538,(348027:0.0132133,((182886:0.0100422,((197924:0.00861039,1889556:1e-06):0.00157037,4479835:0.0207235):0.00279977):0.00221815,(197229:0.00363315,181953:0.00758885):0.00213011):0.000504558):0.000759081):0.000783622):0.0015191,2172721:1e-06):0.00735018):0.00313435,(3618232:0.00411042,(350277:0.00171027,179272:0.0053472):0.00324844):0.00306653):0.00155513):0.000270162,(((((2523504:0.00213548,TAGGGAGTATTTGGCAATGGACGAGAGTCTGAACCAGCCAAGTAGCGTGAAGGATGACTGCCCTATGGGTTGTAAACTTCTTTTATACGGGAATAAAGTGAGGCACGTGTGCCTTTTTGTATGTACCGTATGAATAAGGATCGGCTAACT:0.0108951):0.00429497,3089069:0.00723396):0.00152625,4301042:0.000785737):1e-06,((4397154:0.00400466,2112471:0.00316509):1e-06,(3951380:0.00892901,4457355:0.00723941):1e-06):1e-06):1e-06,(4472338:0.00667095,(189938:0.0184296,3259275:0.00989812):0.000938319):0.00189278):0.000703415):0.000606869):0.000763665):1e-06):1e-06):1e-06,(162684:0.0683514,3327894:0.00762328):0.00274893):0.000777944,(((3667016:0.00885956,4371046:0.0155362):0.0048243,(4407174:0.00974099,(4426618:0.0157332,183870:0.0647961):0.00202687):0.00186136):0.00159192,(((1632194:0.00875771,2066505:0.0153775):0.000789708,(((2953174:1e-06,(158738:0.000784525,800218:0.0101528):1e-06):1e-06,((344895:1e-06,316549:0.00172276):0.00257407,((((184380:0.000846824,4333925:0.00236016):0.00237904,4453805:0.00241108):0.000783907,3740407:0.00158078):0.00157784,(174472:0.00427237,(3783639:0.00397784,(4354988:0.00410869,(3043394:0.00159438,4338625:0.00236311):1e-06):0.00477093):1e-06):0.00472114):1e-06):0.00157197):0.000909252,(2876801:0.008828,(((((((1950494:0.000934589,((((157828:0.00236339,((4401375:0.00315922,4439397:0.00159268):0.00395392,2112009:0.00079191):0.000774239):0.00151194,2383341:0.00485369):0.00159141,196664:0.0130078):0.0038569,(((198530:0.0115847,4402960:0.0144867):0.00418616,(197072:0.00861648,3753735:1e-06):0.00318898):1e-06,4402574:0.000790299):0.00173802):0.00240075):0.00108209,185253:0.00296535):0.00235075,(338091:0.00170239,(724259:1e-06,4390211:0.00477913):1e-06):0.00369674):0.00183924,(176743:0.00258311,328617:0.0140825):1e-06):0.00161562,(((((158657:0.00599026,(197490:0.0148977,177534:0.00609707):0.0012846):0.00249395,183757:0.00477853):0.000982293,(847895:0.00257592,((((((322314:0.00172188,((349661:6.6908e-06,TGAGGAATATTGGTCAATGGACGAGAGTCTGAACCAGCCAAGTAGCGTGAATGATGACTGCCCTATGGGTTGTAAACTTCTTTTATACGGGAATAAAGTGAGGCACGTGTGCCTTTTTGTATGTACCGTATGAATAAGGATCGGCTAACT:0.0105898):0.00170616,(192836:0.0192387,(318121:0.00691628,(346481:0.000856262,4391902:0.011439):0.0010178):1e-06):1e-06):1e-06):1e-06,(360785:0.0143409,338710:0.00807918):0.000595541):1e-06,849594:0.00255216):1e-06,(1736067:0.00878486,(325653:0.00870275,318672:0.00344369):0.00171511):1e-06):1e-06,4447188:0.00718517):1e-06,150101:0.00157691):0.00158685):0.000780345):0.000792051,((((364165:0.004297,((362997:0.0099634,356954:0.00911502):0.000849568,(357241:0.0103217,(361220:0.00196757,357833:0.0121122):0.000987983):0.0014857):0.00243454):1e-06,((((589361:0.00257314,572856:0.0122193):1e-06,544341:0.0149665):0.000853877,584541:0.00342382):0.00173044,(582819:0.00188903,572476:0.00259511):0.00582011):0.00253158):1e-06,117109:0.00780693):1e-06,116974:1e-06):0.000846609):1e-06,((((((((((((1733364:0.0140507,(2807528:0.00208458,4212012:0.00190272):0.00555063):0.00103867,GGAGTTTGCTTGCAAACTTCCGATGGCGACCGGCGCACGGGTGAGTAACACGTATCCAACCTGCCGATAACTCGGGGATAGCCTTTCGAAAGAAAGATTAATATACGATAGCATATCAAGATCGCATGATCTTGATATTAAAGAATTTCG:0.0377136):2.168e-07,GGAGTTTGCTTGCAAACTTCCGATGGCGACCGGCGCACGGGTGAGTAACACGTATCCAACCTGCCGATAACTCGGGGATTGCCTTTCGAAAGAAAGATTAATATCCGATAGCATATCAAGATCGCATGATCTTGATATTAAAGAATTTCG:0.0368341):3.0806e-06,GGAGTTTGCTTGCAAACTTCCGATGGCGACCGGCGCACGGGTGAGTAACACGTATCCAACCTGCCGATAACTCGGGGATAGCCTTTCGAAAGAAAGATTAATATCCGATAGGATATCAAGGTCGCATGATCTTGATATTAAAGAATTTCG:0.0245208):7.12e-08,GGAGTTTGCTTGCAAACTTCCGATGGCGACCGGCGCACGGGTGAGTAACACGTATCCAACCTGCCGATAACTCGGGGATAGCCTTTCGAAAGAAAGATTAATATCCGATAGCATATAAAGATCGAATGATCTTGATATTAAAGAATTTCG:0.0242934):0.0,GGAGTTTGCTTGCAAACTTCCGATGGCGACCGGCGCACGGGTGAGTAACACGTATCCAACCTGCCGATAACTCGGGGATAGCCTTTCGAAAGAAAGATTAATATCCGATAGCATATCAAGATCGCATGATCTTGATATTAAAGAATTTCG:0.0242934):0.0019634,3480243:0.000831272):0.000761089,1958806:0.00313576):0.000799358,(4376964:0.00075925,3557917:0.00636036):0.00319534):0.00395971,((((3181657:0.0137304,(4356459:0.00867049,(1076629:0.0365222,(4381755:0.00719276,CCTACGGGAGGTTGCATTTCTTCCTCTTGGTCCCTGGACGAGAGTCTGAACCAGCCAAGTAGCGTGAAGGATGACTGCCCTATGGGTTGTAAACTTCTTTTATATGGGAATAAAACAGGGTATGCATACCCTCTTGTATGTACCATATGA:0.180374):0.00369778):0.00164579):0.00102251):6.45324e-06,TGAGGAATATTGGTCAATGGACGAGAGTCTGAACCAGCCAAGTAGCATGAAGGATGACTGCCTATGGGTTGTAAACTTCTTTTATACGGGAATAAAGTGAGGCACGTGTGCCTTTTTGTATGTACCGTATGAATAAGGATCAGCTAACTC:0.0212067):0.000819561,(2283111:0.0170325,3270613:0.00965789):0.00171851):0.000827128,((4458523:0.00721837,CCTACGGGATGCTTCAGTGAGGAATATTGGTCAATGGACGAGAGTCTGAACCAGCCAAGTAGCGTGAAGGATGACTGCCCTATGGGTTGTAAACTTCTTTTATATGGGAATAAAGTTCAGTATGTATACTGTTTTGTATGTACCATATGA:0.0889819):7.05627e-06,((4029584:0.0077377,CCTACTGGCGGCTTCAGTGAGGAATATTGGTCAATGTACGAGAGTCTGAACCAGCCAAGTAGCGTGAAGGATGACTGCCCTATTGGTTGTAAACTTCTTTTATATGTGAATAAAACGTTCCACGTGTTGAATTTTGTATGTACCATATGA:0.0863481):0.00503211,TTGAGGAATATTGGTCAATGGACGAGAGTCTGAACCAGCCAAGTAGCGTGAAGGATGACTGCCCTATGGGTTTTAAACTTCTTTTATACGTGAATAAAGTGAGGCACGTGTGCCTTTTTGTATGTACCGTATGAATAAGGATCGGCTAAC:0.0106663):0.00419056):0.00081846):0.00082253):1e-06,((4412452:0.0121383,2108564:0.0104955):1e-06,((2792494:1e-06,((3713345:0.000839116,(2841556:0.00166004,4403757:0.000847756):1e-06):1e-06,(((2155319:1e-06,4404431:0.0107187):0.00383097,4354800:0.00250482):1e-06,((3716041:0.00313381,4435664:0.00166395):0.00103987,4330483:0.0067284):1e-06):1e-06):1e-06):0.000951626,(4330067:0.00166669,4389561:0.00166302):0.000831218):1e-06):1e-06):5e-07,TTGAGGAATATTGTTCAATGGACGAGAGTCTGAACCAGCCAAGTCGCGTGAAGGATGACTGCCCTATGGGTTGTAAACTTCTTTTATACGGGAATAAAGTGGAGTATGCATACTCCTTTGTATGTACCGTATGAATAAGGATCGGCTAAC:0.021511):5e-07):0.000790927):1e-06,((4371009:0.00972757,1749791:0.0180476):0.000812692,((3856406:0.0728234,3362453:0.0122012):0.00246631,2564646:0.0273327):0.00289726):0.000763542):1e-06,((196596:0.0178178,4411130:0.0440942):0.0043931,((198706:0.0571392,182967:0.0177056):0.00657715,4250634:0.0245231):0.000981139):1e-06):1e-06):1e-06):1e-06):1e-06,4358349:0.00239372):3.47342e-06):0.000703371)'s__uniformis':1e-06):0.000777213):1e-06):0.00094375,(((1109422:0.0257937,(4324039:0.00724699,(724569:0.00309965,(((633737:1e-06,(3407052:0.00250762,2533443:0.00672236):1e-06):1e-06,4467985:0.00079703):0.00398437,((1112402:1e-06,4467984:0.000797923):0.000573227,52362:0.0349998):0.0174008):0.00877528):0.00689283):0.0158806):0.00639538,(((((1107758:0.0111077,(1107105:0.00156455,1109668:1e-06):1e-06):0.00618589,AACTTAGCTTGCTAAGTTCGATGGCGACCGGCGCACGGGTGAGTAACACGTATCCAACCTGCCTTCAACTCAGGGATAGCCTTTCGAAAGAAAGATTAATACTTGATGGCATAACCTGGTCTCCTGACTTGGTTATTAAAGAATTTCGGT:0.0367498):0.0204165,((4403708:0.0109574,((1126638:0.00259757,(((1143805:0.0011541,(466305:0.00344371,4342704:0.00640941):0.0045837):0.00359636,4474531:0.000755193):1e-06,(1140092:0.000790745,4376649:0.014519):0.00158045):0.00552847):1e-06,1145142:0.00447318):0.00572717):0.0117584,(199627:0.0236187,((256830:0.00126962,TGATGAATATTGGTCAATGGGCGCTAGCCTGAACCAGCCAAGTAGCGTGAAGGATTACTGCCCTATGGTTTTAAACTTCTTTTATATGGGAATAAAGTGCAGTATGTATACTGCTTTTCATGTACCTTATGAATAAGGATCGGCTAACTC:0.0576483):0.00641911,(4392243:0.00403749,4410509:0.000679963):0.000306322):0.0231786):0.00678625):0.00305774):0.0054221,(((((157298:0.00723252,(351894:0.02238,338754:0.0159753):0.0143964):0.00471484,158711:0.0328161):0.0127599,((45921:6.07965e-06,TGAGGAATATTGGTCAATGGACGATAGTCTGAACCAGCCAAGTAGCGTGAAGGATGACTGCCCTATGGGTTGTAAACCTCTTTTATAAGTGAATAAATTGCGGGACGTGTCCTGTTTTGTATGTACCTTATGAATAAGGATCGGCTAACT:0.0326092):0.0031067,4426266:0.00736958):0.0172796):0.00301845,(769961:7.80738e-06,TTGAGGAATATTGGTCAATGGGCGCGAGCCTGAACCAGCCAAGTAGCGTGAAGTATGACTGCCCTACGGGTTGTAAACTTCTTTTATACGGGAATAAAGTGAGGCACGTGTGCCTTTTTGTATGTACCGTATGAATAAGGATCGGCTAAC:0.0215637):0.0159817):0.00826071,158581:0.0125343):0.00775162):0.00887626,((158393:0.0327802,157748:1e-06):0.0171606,((158850:0.00453158,TGAGGAATATTGGTCAATGGCCGGAAGGATGAACCAGCCAAGTCGCGTGAGGGATGACTGCCCTATGGGTTGTAAACTTCTTTTATATGGGAATAATACGTTCCACGTGTGGGATTTTGTATGTACCATATGAATAAGGATCGGCTAACT:0.0571616):0.0253818,(233549:0.00782069,(4379411:0.0122724,(840458:0.0025825,(158908:0.00478426,((564649:0.00086979,(2612863:1e-06,157590:0.00396774):1e-06):1e-06,2463962:0.0048004):1e-06):0.000868566):1e-06):0.00658962):0.00262526):0.00683517):0.00718604):0.00457955):0.0108461,((((181239:0.0333263,((326662:0.00394459,3785400:0.00428268):0.00285131,(325503:0.0171167,178307:0.00247328):0.00826182):0.00316479):0.00238681,((((2852421:0.00595701,((192055:0.00314831,((562995:0.000848647,((4318470:0.0158939,(3465320:0.00667579,(560336:0.00294091,195164:0.00590936):0.00735029):0.00569852):0.00216596,(195673:0.00610635,4366391:0.00839332):0.00681927):0.000735091):0.000952492,174646:0.00495321):0.00489448):0.00592035,(186841:0.0016954,2768843:0.00237723):0.00387686):0.00390644):0.00296365,4401580:0.00686499):0.00242826,((((192684:0.00697051,((((198519:0.00724309,((178064:6.29169e-06,CCTACGGGTGGGCTGCATTGAGGAATATTGGTCAATGGACGAGAGTCTGAACCAGCCAAGTAGCGTGAAGGATGACTGCCCTATGGGTTGTAAACTTCTTTTATATGGGAATAAAGTTCAGTATGTATACTGTTTTGTATGTACCATATG:0.0907336):0.0,CCTACGGGTGGGCAGTAGTGAGGAATATTGGTCAATGGACGAGAGTCTGAACCAGCCAAGTAGCGTGAAGGATGACTGCCCTATGGGTTGTAAACTTCTTTTATATGGGAATAAAGTTCAGTATGTATACTGTTTTGTATGTACCATATG:0.0776198):0.0128791):0.00866623,((190277:0.000849334,(188113:1e-06,182332:0.00768863):0.00425795):0.000862724,(192070:0.00583176,(3465233:5.95194e-06,TGGGGAATATTGGTCAATGGACTCTCTTCTTCCCCCGCCCCTTAGCGTGAAGGATGACTGCCCTATGGGTTGTAAACTTCTTTTATACGGGAATAAAGTGGAGTATGCATACTCCTTTGTATGTACCGTATGAATAAGGATCGGCTAACT:0.151522):0.0121836):0.000636071):0.00343598):0.00210929,178810:0.00183487):0.011292,194341:0.016704):0.00914339):0.00256515,(((175485:0.00922682,CCTATGGAGGCAGCAGTGAGGAATATTGGTCAATGGGCGCGAGCCTGAACCAGCCAAGTAGCGTGAAGGATGAAGGCTCTATGGGTCGTAAACTTCTTTTATATGGGAATAAAGTTTTCCACGTGTGGAATTTTGTATGTACCATATGAA:6.11352e-06):0.0,TGAGGAATATTGGTCAATGGGCGCGAGCCTGAACCAGCCAAGTAGCGTGAAGGATGAAGGCTCTATGGGTCGTAAACTTCTTTTATATGGGAATAAAGTTTTCCACGTGTGGAATTTTGTATGTACCATATGAATAAGGATCGGCTAACT:6.11352e-06):9.01938e-06,195258:0.0179238):0.00690311):0.00212145,4225868:0.00802065):0.000460362,3439402:0.00191921):0.00279044):0.00518691,(191487:0.0104383,GTGAGGAATATTGGTCAATGGACGATAGTCTGAACCAGCCAAGTAGCGTGAAGGATGACTGCCCTATGGGTTGTAAACTTCTTTTATATGGGAATAAAATGTTCCACGTGTGGGATTTTGTATGTACCATATGAATAAGGATCGGCTAAC:6.11352e-06):0.00349793):0.00524218):0.0169553,(((((((136529:0.000787538,(4422580:0.00322716,TGAGGAATATTGGTCAATGGACGAGAGTCTGAACCAGCCAAGTAGCGTGCAGGAAGACTGCCCTATGGGTTGTAAACTTCTTTTATACGGGAATAAAGTGGAGTATGCATACTCCTTTGTATGTACCGTATGAATAAGGATCGGCTAACT:0.0107581):0.00322283):1e-06,327163:0.00425811):0.00224408,(1143263:0.00631707,350374:0.0059847):1e-06):1e-06,4331736:0.00476622):0.0105058,(((((338558:0.00165231,4020502:0.00708652):0.00484296,196769:0.0246206):0.00991641,((((4462627:0.00405659,((4412463:1e-06,4437814:0.00876966):0.00518294,((195781:0.0077983,((334393:0.00100301,2920309:0.00239273):0.00222865,(4364974:0.00313084,(206345:0.00312022,524318:0.00170392):1e-06):0.0069836):0.00320741):0.00448918,((((4476333:0.00153616,(197234:0.00949296,175594:0.00698726):0.000753245):1e-06,233301:0.00624765):0.00156131,1992:1e-06):0.00254824,(4429450:0.00178195,(((((174868:0.00423549,848205:0.000842107):1e-06,4393599:0.000772015):0.000771393,166631:0.00702051):1e-06,(((((4431313:0.00157171,(4327700:0.00636936,(359243:0.00685235,(197537:0.00341506,191544:0.00340714):0.000814029):0.000845214):1e-06):0.000778806,((3929423:0.000780285,(3424536:0.00633196,(2237211:0.00550265,(4434264:0.00239699,4457770:0.00156893):1e-06):0.00314656):1e-06):0.00116934,3881514:0.00395288):0.00117124):0.00234132,((((((2961015:0.00235472,(4360193:0.00875093,4483421:0.00474526):0.000783841):0.000772893,2772565:0.00707068):1e-06,(2198356:0.00869191,4435884:0.0015648):0.00156426):1e-06,2297490:0.00233759):1e-06,(((((3294742:0.0117698,4446898:1e-06):0.000815717,4371363:0.0144432):0.000831243,4347110:0.000780548):1e-06,((((((((((3707182:8.81506e-06,TTGAGGAATATTGGTCAATGGACGAGAGTCTGAACCAGCCAAGTAGCGTGAAGGATGACTGCCCTATGGGTTGTAAACTTCTTTTATATGGGAATAAAATGTTCCACGTGTGGGATTTTGTATGTACCATATGAATAATGATCGGCTAAC:6.11352e-06):0.0,CCTACGGGAGTCTGCATTGAGGAATATTGTTCAATGGACGATAGTCTGAACCAGCCAAGTAGCGTGAAGGATGACTTCCCTATTGGTTGTAAACTTCTTTTATATGGGAATAAAATGTTCCACGTGTGGGATTTTGTATGTACCATATGA:0.0938913):0.0,TGAGGAATATTGGTCAATGGACGAGAGTCTGAACCATCCAATTAGCGTGAAGGATGACTGCCCTATGGGTTGTAAACTTCTTTTATATGTGAATAAAATGTTCCACGTGTGGGATTTTGTATGTACCATATGAATAATGATCGTCTAACT:0.0435763):0.0,TGAGGAATATTGGTCAATGGACGAGAGTCTGAACCAGCCAAGTAGCGTCAAGGATGACTGCCCTATGGGTTGTAAACTTCTTTTATATTGTAATAAAACAGGGTATTCATACCCTCTTGTATGTACAATATGAATATGATCGGCTAACTC:0.044294):0.0,CCTACGGGTTGCAGCATTGAGGAATATTGGTCAATGGACGAGAGTCTGAACCAGCCAAGTAGCGTGAAGGATGACTGCCCTATGGGTTGTAAACTTCTTTTATATGGGAATAAAACAGGGTATGCATACCCTCTTGTATGTACCATATGA:0.0477058):0.0,CCTACTGGTGGCAGCATTGAGGAATATTGGTCAATGGACGAGAGTCTGAACCAGTCAAGTAGCGTGAAGGATGACTGCCCTATGGGTTGTAAACTTCTTTTATGTGGGAATAAAACAGGGTATGCATACCCTCTTGTATGTACCATATGA:0.073276):0.0,CCTACGGGTGGCTGTATTGAGGAATATTGGTCAATGGACGAGAGTCTGAACCAGCCAAGTAGCGTGAAGGATGACTGCCCTATGGGTTGTAAACTTCTTTTATATGGGAATAAAATGTTCCACGTGTGGGATTTTGTATGTACCATATGA:0.0556612):0.00264,CCTACGGGTGGCATTGAGGAATATTGGTCAATGGACGAGAGTCTGAACCAGCCAAGTAGCGTGAAGGATGACTGCCCTATGGGTTGTAAACTTCTTTTATATGGGAATAAAACAGGGTATGCATACCCTCTTGTATGTACCATATGAATA:0.0196139):0.0154044,2762215:0.000790033):0.000768509,((2892294:0.029254,((((((((4431892:5.08152e-06,CCTACGGGGTGGCATCAGTGAGGAATATTGGTCAATGGACGAGAGTCTGAACCAGCCAAGTAGCGTGAAGGATGACTGCCCTATGGGTTGTAAACTTCTTTTATATGGAATAAAACGTTCCACGTGTGGGATTTTGTATGTACCATATGA:0.0208669):0.0,CCTACTGGATGCATCAGTGAGGAATATTGGTCAATGGACGAGAGTCTGAACCAGCCAAGTAGCGTGAAGGATGACTGCCCTATGGGTTGTAAACTTCTTTTATATGGGAATAAAACAGGGTATGCATACCCTCTTGTATGTACCATATGA:0.0354735):0.0,CCTACGGTGGGCTTCAGTGAGGAATATTGGTCAATGGACGAGAGTCTGAACCAGCCAAGTAGCGTGAAGGATGACTGCCCTATGGGTTGTAAACTTCTTTTATATGGGAATAAAATGTTCCACGTGTGGGATTTTGTATGTACCATATGA:0.044248):0.0,CCTACGGGGGCTTCAGTGAGGAATATTGGTCAATGGACGAGAGTCTGAACCAGCCAAGTAGCGTGAAGGATGACTGCCCTATGGGTTGTAAACTTCTTTTATATGGGAATAAAACGTTCCACGTGTGGGATTTTGTATGTACCATATGAA:0.0103296):0.0,CCTACGGGTGTCATCAGTGAGGAATATTGGTCAATGGACGAGAGTCTGAACCATCCAAGTATCGTGAAGGATGACTGCCCTATCGGTTGTAAACTTCTTTTATATGGGAATAAAACAGGGTATGCATACCCTCTTGTATGTACCATATGA:0.0750617):0.0,CCTACGGTGGGCATCAGTGAGGAATATTGGTCAATGGACGAGAGTCTGAACCAGCCAAGTAGCGTGAAGGATGACTGCCCTATGGGTTGTAAACTTCTTTTATATGGGAATAAAACGTTCCACGTGTGGAATTTTCTATGTACCATATGA:0.0353195):0.0,CCTACGGGTGGGCATCAGTGAGGAATATTGGTCAATGGACGAGAGTCTGAACCAGCCAAGTAGCGTGAAGGATGACTGCCCTATGGGTTGTAAACTTCTTTTATATGGGAATAAAACAGGGTATGCATACCCTCTTGTATGTACCATATG:0.0116064):0.0104019,(4410085:0.00807792,3547902:0.0305989):0.00298684):0.00159393):1e-06,1542014:0.0268345):0.000786698):1e-06):0.000773929,((2366610:0.00313519,(2484617:0.00157291,(((((((((((((((((((((((((((1848355:5e-07,TGAGGAATATTGGTCAATGGACGAGAGTCTGAACCAGCCAATTAGCGTTAAGTATGACTGCCCTATGGGTTGTAAACTTCTTTTATATGGGAATAAAACAGGGTATGCATACCCTCTTGTATTTACCATATGAATAAGGATCGGCTAACT:0.0431591):0.0,TGAGGAATATTGGTCAATGGACGAGAGTCTGAACCAGCCAAGTAGCGTGAAGGATTACTGCCCTATGGGTTGTAAACTTCTTTTATATGGGAATAAAACAGGGTATGCATACCCTCTTGTATGTACCATATTAATAAGGATCGGCTAACT:0.0211635):0.0,TGAGGAATATTGGTCAATGGACGAGAGTCTGAACCAGCCAAGTAGCGTGAAGGATGACTGCCCTATGGGTTGTAAACTTATTTTATATGGGAATAAAACAGGGTATGCATACCCTCTTGTATGTACCATATGAATAAGGATAGGCTAACT:0.0212017):0.0,TGAGGAATATTGGTCAATGGACGAGAGTCTGAACCAGCCAAGTAGCGTGAAGGATGACTGCCTTATGGGTTGTAAACTTCTTTTATATGGGAATAAAACGTTCCACGTGTGGGATTTTGTATGTACCATATGAATAAGGATCGGCTAACT:6.11352e-06):0.0,TGAGGACTCTTTTTCCCTTTCCTCTCTTCTGAACCAGCCAAGTAGCGTGAAGGATGACTGCCCTATGGGTTGTAAACTTCTTTTATATGGGAATAAAGTTCAGTATGTATACTGTTTTGTATGTACCATATGAATAAGGATCGGCTAACT:6.11352e-06):0.0,TGAGGAATATTGGTCAATGGACGAGAGTCTGAACCAGCCAAGTAGCGTGAAGGATGACTGCCCTATGGGTTGTAAACTTCTTTTATATGGGAATAAAGTGGTCCACGTGTGGATTTTTGTATGTACCATATGAATAAGGATCGGCTAACT:6.11352e-06):0.0,TGAGGAATATTGGTCAATGGACGAGAGTCTGAACCAGCCAAGTAGCGTGAAGGATGACTGCCCTATGGGTTGTAAACTTCTTTTATATGGGAATAAAACAGGGTATGCATACCCTCTTGTATGTACCATATGAATAAGGATCGGCTAACT:6.11352e-06):0.0,TGAGGAATATTGGTCAATGGACGAGAGTCTGAACCAGCCAAGTAGCGTGAAGGATGACTGCCCTATGGGTTGTAAACTTCTTTTATATGGGAATAAAACAGGGTATGAATACCCTCTTGTATGTACCATATGAATAAGGATCGGCTAACT:6.11352e-06):0.0,TGAGGAATATTGGTCAATGGACGAGAGTCTGAACCAGCCAAGTAGCGTGAAGGATTACTGCCCTATGGGTTGTAAACTTCTTTTATATGGGAATAAAACAGGGTATGAATACCCTCTTGTATGTACCATATGAATAAGGATCGGCTAACT:0.0104878):0.0,TGAGGAATATTGTCAATGGACGAGAGTCTGAACCAGCCAAGTAGCCTGAAGGATGACTGCCCTATGGTTTGTAAACTTCTTTTATATGGGAATAAAACAGGGTATGCATACCCTCTTGTATGTACCATATGAATAAGGATCGGCTAACTC:0.0212068):0.0,TGAGGAATATTGGTCAATGGACGAGAGTCTGAACCAGCCAAGTAGCGTGAAGGATGACTGCCCTATGGGTTGTAAACTTCTTTTATATGGGAATAAAATGTTCCACGTGTGGGATTTTGTATGTACCATATGAATAAGGATCGGCTAACT:6.11352e-06):0.0,CCTACGGGAATCAGCAGTGAGGAATATTGGTCAATGGACGAGAGTCTGAACCAGCCAAGTAGCGTGAAGGATGACTGCCCTATGGGTTGTAAACTTCTTTTATATGGGAATAAAACGTTCCACGTGTGGAATTTTGTATGTACCATATGA:0.0355716):0.0,TGAGGAATATTGGTCAATGGACGAGAGTCTGAACCAGCCAAGTAGCGTGAAGGATGACTGACCTATGGGTTGTAAACTTCTTTTATATGGGAATAAAACAGGGTATTAATACCCTCTTTTATGTACCATATGAATAAGGATCGGCTAACT:6.11352e-06):0.0,TGAGGAATATTGGTCAATGGACGAGAGTCTGAACCAGCCAAGTAGCGTGAAGGATGACTGCCCTATGGGTTGTAAACTTCTTTTATATGGGAATAAAACGTTCCACGTGTGGAATTTTGTATGTACCATATGAATAAGGATCGGCTAACT:6.11352e-06):0.0,TTCAGGAATATTGGTCAATGGACGAGAGTCTGAACCAGCCAAGTAGCGTGAAGGATGACTGCCCTATGGGTTGTAAACTTCTTTTATATGGGAATAAAATGTTCCACGTGTGGGATTTTGTATGTACCATATGAATAAGGATCGGCTAAC:6.11352e-06):0.0,TGAGGAATATTGGTCAATGGACGAGAGTCTGAACCAGCCAAGTAGCGTGAAGGATGACTGCCCTATGGGTTGTAAACTTCTTTTATATGGGAATAAAAAAGGGTATGAATACCCTCTTGTATGTACCATATGAATAAGGATCGGCTAACT:6.11352e-06):0.0,TGAGGAATATTGGTCAATGGACGAGAGTCTGAACCAGCCAAGTAGCGTGAAGGATGACTGCCCTATGGGTTGTAAACTTCTTTTATATGGGAATAAAGTATTCCACGTGTGGGATTTTGTATGTACCATATGAATAAGGATCGGCTAACT:6.11352e-06):0.0,TGAGGAATATTGGTCAATGGACGAGAGTCTGAACCAGCCAAGTAGCGTGAAGGATGACTGCCCTATGGGTTGTAAACTTCTTTTATATGGGAATAAAGTATTCCACGTGTGGAATTTTGTATGTACCATATGAATAAGGATCGGCTAACT:6.11352e-06):0.0,TGAGGAATATTGGTCAATGGACGAGAGTCTGAACCAGCCAAGTAGCGTGAAGGATGACTGCCCTATGGGTTGTAAACTTCTTTTATATGGGAATAAAGTTCAGTATGTATACTGTTTTGTATGTACCATATGAATAAGGATCGGCTAACT:6.11352e-06):0.0,TGAGGAATATTGGTCAATGGACGAGAGTCTGAACCAGCCAAGTAGCGTGAAGGATGACTGCCCTATGGGTTGTAAACTTCTTTTATATGGGAATAAAACGTTCCACGTGTGGGATTTTGTATGTACCATATGAATAAGGATCGGCTAACT:6.11352e-06):0.0,TTAGGAATATTGGTCAATGGACGAGAGTCTGAACCAGCCAAGTAGCGTGAAGGATGACTGCCCTATGGGTTGTAAACTTCTTTTATATGGGAATAAAACGTTCCACGTGTGAATTTTGTATGTACCATATGAATAAGGATCGGCTAACTC:6.11352e-06):0.0,CCGCGGTAATACGGAGGATCCGAGCGTTATCCGGATTTATTGGGTTTAAAGGGAGCGTAGGTGGATTGTTAAGTCAGTTGTGAAAGTTTGCGGCTCAACCGTAAAATTGCAGTTGAAACTGGCAGTCTTGAGTACAGTAGAGGTGGGCGG:6.11352e-06):5e-07,((((4334759:0.00239038,(((((1528276:6.46323e-06,CCTACGGGGGTATGCAGTGAGGAATATTGGTCAATGGACGAGAGTCTGAACCAGCCAAGTAGCGTGAAGGATGACTGCCCTATGGGTTGTAAACTTCTTTTATATGGGAATAAAATGTTCCACGTGTGGGATTTTGTATGTACCATATGA:0.0559944):0.0,CCTACGGGGGAAGCAGTGAGGAATATTGGTCAATGGACGAGAGTCTGAACCAGCCAAGTAGCGTGAAGGATGACTGCCCTATGGGTTGTAAACTTCTTTTATATGGGAATAAAATGTTCCACGTGTGGGATTTTGTATGTACCATATGAA:0.00883238):0.00164812,2821470:0.00311979):0.00101469,((2896109:0.00244645,(((((((4347661:1e-06,3210672:0.00165249):1e-06,((((((4367065:5e-07,CATACGGGCGGCATCAGTGAGGAATATTGGTCAATGGACGAGAGTCTGAACCAGCCAAGTAGCGTGAAGGATGACTGCCCTATGGGTTGTAAACTTCTTTTATATGGGAATAAAATGTACCACGTGTGGGATTTTGTATGTACCATATGA:0.0437267):0.0,CATACGGGGGCTGCAGTGAGGAATATTGGTCAATGGACGAGAGTCTGAACCAGCCAAGTAGCGTGAAGGATGACTGCCCTATGGGTTGTAAACTTCTTTTATATGGGAATAAAATGTTCCACGTGTGGGATTTTTTATGTACCATATGAA:0.0105704):5e-07,(4483579:0.00332248,(((((((((3691536:0.00167426,2308465:0.00122527):0.00122153,((1945573:1e-06,2134169:0.00163302):0.000813436,(4465474:0.00165172,3931708:0.00247354):1e-06):0.00162735):1e-06,4272981:0.00412978):5e-07,TGAGGAATATTGGTCAATGGACGAGAGTCTGAACCAGCCAAGTAGCGTGAAGGATGACTGCCCTATGGGTTGTAAACTTATTTATATGGGAATAAAATGTTCCACGTGTGGGATTTTGTATGTACCATATGAATAAGGATCGGCTAACTC:0.0104854):0.0,CCTAGTGGCTGCAGTGAGGAATATTGGTCAATGGACGAGAGTCTGAACCAGCCAAGTAGCGTGAAGGATGACTGCCCTATGGGTTGTAAACTTCTTTTATATGGGAATAAAACGTTCCACGTGTGGGATTTTGTATGTACCATATGAATA:0.0212038):0.0,CCTCGGGTGGCCGCAGTGAGGAATATTGGTCAATGGACGAGAGTCTGCACCAGCCAAGTAGCGTGAAGGATGACTGCCCTATGGGTTGTAAACTTCTTTTATATGGGAATAAAACGTTCCACGTGTGGAATTTTGTATGTACCATATGAA:0.0321831):5e-07,((((((((((((((((((4389414:5e-07,TGAGGAATATTGGTCAATGGACGAGAGTCTGAACCAGCCAAGTAGCGTGAAGGATGACTGCCCTATGGGTTGTAAACTTCTTTTATATGGGAATAAATGTTCCACGTGTGGGATTTTGTATGTACCATATGAATAAGGATCGGCTAACTC:6.11352e-06):0.0,TTGAGGAATATTGGTCAATGGACGAGAGTCTGAACCAGCCAAGTAGCTTGAAGGATGACTTCCCTATGGGTTGTAAACTTCTTTTATATTGGAATAAAATGTTCCACGTGTGGGATTTTTTATGTACCATATGAATAAGGATCGTCTAAC:0.0436152):0.0,TTGAGGAATATTGGTCAATGGACGAGAGTCTGAACCAGCCAAGTAGCGTGAAGGATGACTGCCCTATGGGTTGTAAACTTCTTTTATATGGGAATAAAACGTTCCACGTGTGGGATTTTGTATGTACCATATGAATAAGGATCGGCTAAC:6.11352e-06):0.0,TGAGGAATATTGGTCAATGGACGAGAGTCTGAACCAGCCAAGTAGCGTGAAGGATGACTGCACTATGGGTTGTAAACTTCTTTTATATGGGAATAAAATGTTCCACGTGTGGGATTTGTATGTACCATATGAATAAGGATCGGCTAACTC:6.11352e-06):0.0,TGAGGAATATTGGTCAATGGACGAGAGTCTGAACCAGCCAAGTAGCGTGAAGGATGACTGCCCTATGGGTTGTAAACTTCTTTTATATTGGAATAAAACAGGGTATGCATACCCTCTTTTATGTACCATATGAATAAGGATCGGCTAACT:0.0105798):0.0,TTGAGGAATATTGGTCAATGGACGAGAGTCTGAACCAGCCAAGTAGCGTGAAGGATGACTGCCCTATGGGTTGTAAACTTCTTTTATATGGGAATAAAATGTTCCACGTGTGGGATTTTGTATGTACCATATGAATAAGGATCGGCTAAC:6.11352e-06):0.0,TTGAGGAATATTGGTCAATGGACGAGAGTCTGAACCAGCCAAGTAGCGTGAAGGATGACTTCCCTATGGGTTGTAAACTTCTTTTATATGGGAATAAAATGTTCCACGTGTGGGATTTTGTATGTACCATATGAATAAGGATCGGCTAAC:0.0105055):0.0,TGAGGAATATTGGTCAATGGACGAGAGTCTGAACCAGCCAAGTAGCGTGAAGGATGACTGCCATATGGGTTGTAAACTTCTTTTATATGGGAATAAACGTTCCACTTGTGGAATTTTGTATGTACCATATGAATAAGGATCGGCTAACTC:6.11352e-06):0.0,TTGAGGAATATTGGTCAATGGACGAGAGTCTGAACCAGCCAAGTAGCGTGAAGGATGACTGCCCTATGGGTTGTAAACTTCTTTTATATGGGAATAAAATGTTCCACTTGTGGGATTTTGTATGTACCATATGAATAAGGATCGGCTAAC:6.11352e-06):0.0,TTGAGGAATATTGGTCAATGGACGAGAGTCTGAACCAGCCAAGTAGCGTGAAGGATGACTGCCCTATGGGTTGTAAACTTCTTTTATATGGGAATAAAACAGGGTATGCATACCCTCTTGTATGTACCATATGAATAAGGATCGGCTAAC:6.11352e-06):0.0,TTGAGGAATATTGGTCAATGGACGAGAGTCTGAACCAGCCAAGTAGCGTGAAGGATGACTGCCCTATGGGTTGTAAACTTCTTTTATATGGGAATAAAATGTTCAACGTGTGGGATTTTGTATGTACCATATGAATAAGGATCGGCTAAC:6.11352e-06):0.0,TTGAGGAATATTGGTCAATGGACGAGAGTCTGAACCAGCCAAGTATCGTGAAGGATGACTGCCCTATGGGTTGTAAACTTCTTTTATATGGGAATAAAACGTTCCACGTGTGGGATTTTGTATGTACCATATGAATAAGGATCGGCTAAC:0.010599):0.0,TTGAGGAATATTGGTCAATGGACGAGAGTCTGAACCAGCCAAGTAGCGTGAAGGATGACTGCCCTATGGGTTGTAAACTTCTTTTATATGGGAATAAAATGTTCCACGTGTGGTATTTTGTATGTACCATATGAATAAGGATCGGCTAAC:6.11352e-06):0.0,TGAGGAATATTGGTCAATGGACGAGAGTCTGAACCAGCCAAGTAGCGTGAAGGATGACTGCCCTATGGGTTGTAAACTTCTTTTATATGGGATAAAACAGGGTATGCATACCCTCTTGTATGTACCATATGAATAAGGATCGGCTAACTC:6.11352e-06):0.0,TTGAGGAATATTGGTCAATGGACGAGAGTCTGAACCAGCCAAGTAGCGTGAAGGATGACTGCCCTATGGGTTGTAAACTTCTTTTATATGGGAATAAAATGTTCCACGTGTGGGATTTTGTATTTACCATATGAATAAGGATCGGCTAAC:0.0104963):0.0,TAGGGAATTTTCGTCAATGGACGAGAGTCTGAACCAGCCAAGTAGCGTGAAGGATGACTGCCCTATGGGTTGTAAACTTCTTTTATATGGGAATAAAACAGGGTATGCATACCCTCTTGTATGTACCATATGAATAAGGATCGGCTAACT:0.0215038):0.0,TTGAGGAATATTGGTCAATGGACGAGAGTCTGAACCAGCCAAGTAGCGTGAAGGATGACTGCCCTATGGGTTGTAAACTTCTTTTATATGGGAATAAAACAGGGTATCCATACCCTCTTGTATGTACCATATGAATAAGGATCGGCTAAC:6.11352e-06):0.0,TGAGGAATATTGGTCAATGGACTAGAGTCTGAACCAGCCAAGTAGCGTGAAGGATGACTGCCCTATGGGTTGTAAACTTCTTTTATATGGGAATAAAACTTTCCACGTGTGGAATTTTTATGTACCATATGAATAAGGATCGGCTAACTC:0.0104972):5e-07):5e-07,ATGAGGAATATTGGTCAATGGACGAGAGTCTGAACCAGCCAAGTAGCGTGAAGGATGACTGCCCTATGGGTTGTAAACTTCTTTTATATGTGAATAAAATGTTCCACGTGTGGGATTTTGTATGTACCATATGAATAAGGATCGGCTAAC:0.010599):5e-07,4367064:0.00081649):1e-06):1e-06):0.000814605,(((((((((4353311:0.00327252,(2554170:1e-06,(4380612:0.00244896,4423527:0.00081385):0.00080953):0.00160514):1e-06,(4374682:1e-06,(3086325:1e-06,(4389417:1e-06,((((4015270:1e-06,4015273:0.00111969):0.00157992,4389419:0.00111369):0.000857619,3394077:0.00188):1e-06,4353269:0.00327245):0.00248007):0.00246904):1e-06):1e-06):5e-07,CCCCGGGGGGCAGCAGTGAGGAATATTGGTCAATGGACGAGAGTCTGAACCAGCCAAGTCGCGTGAAGGATGACTGCCCTATGGGTTGTAAACTTCTTTTATATGGGAATAAAATGTTCCACGTGTGGGATTTTGTATGTACCATATGAA:0.0213447):5e-07,(4379364:0.000834893,4479225:1e-06):1e-06):1e-06,((2733445:0.00246969,TTGAGGAATATTGGTCAATGGACGAGAGTCTGAACCAGCCAAGTAGCGTGAAGGATGACTGCCCTATTGGTTGTAAACTTCTTTTATATGGGAATAAAATGTTCCACGTGTGGGATTTTGTATGTACCATATGAATAAGGATCGGCTAAC:6.11352e-06):9.68509e-06,((3713350:0.00414469,(((4367058:0.000835696,4465470:0.00413565):0.000823177,4380609:0.00164994):1e-06,((2834988:0.000825106,2563564:0.00409197):1e-06,((4407907:0.00286508,4411310:0.00248195):0.00286412,4466021:0.00165116):1e-06):0.000814125):0.000806841):0.00163021,TGAGGAATATTGGTCAATGTACGAGAGTCTGAACCAGCCAAGTAGCGTGAAGGATGACTTCCCTATTGGTTGTAAACTTCTTTTATATGGTAATAAAACAGGGTATGCATACCCTCTTGTATGTACCATATGAATAAGGATCGGCTAACT:0.0322708):6.39288e-06):0.000814025):1e-06,4479226:0.0016312):1e-06,1703191:1e-06):5e-07,TGAGGAATATTGGTCAATGGACGAGTCTGAACCAGCCAAGTAGCGTGAAGGATGACTGCCCTATGGGTTGTAAACTTCTTTTATATGGGAATAAAATGTTACACGTGTGGGATTTTGTATGTACCATATGAATAAGGATCGGCTAACTCC:6.11352e-06):5e-07,1589978:1e-06):1e-06):0.00081188,4460260:0.00164214):1e-06,(4115287:0.00124457,((4348111:9.58597e-06,GGAGTTTGCTTGCAAACTTCCGATGGCGACCGGCGCACTGGTGAGTAACACGTATCCAACCTGCCGATAACTCGGGGATAGCCTTTCGAAAGAAAGATTAATATCCGATAGGATATCAAGGTCGCATGATCTTGATATTAAAGAATTTCG:0.0362992):0.00244442,4466030:0.00227254):0.000932787):0.00215349):1e-06):1e-06,((3237154:0.00409583,2390763:1e-06):5e-07,TTGAGGAATATTGGTCAATGGACGAGAGTCTGAACCAGCCAATTAGCGTGAAGGATGACTGCCCTATGGGTTGTAAACTTCTTTTATATGGGAATAAAATGTTCCACGTGTGGGATTTTGTATGTACCATATGAATAAGGATCGGCTAAC:0.0105351):5e-07):1e-06,((((1945566:0.00329467,TGAGGAATATTGGTCAATGGACGAGAGTCTGAACCAGCCAAGTAGCGTGAAGGATGACTGCCCTATGGGTTGTAAAATTCTTTTATATGGGAATAAGCTTTACGAGTAGAGTGATGACAGTACCATACGAATAAGCATCGGCTAACTCCG:0.0211823):1.02124e-05,TGAGGAATATTGGTCAATGGAAGAGAGTCTGAACCAGCCAAGTAGCGTGAAGGATGACTGCCCTATGGGTTGTAAAATTCTTTTATATGGGAATAAAACAGGGTATGCATACCCTCTTGTATGTACCATATGAATAAGGATCGGCTAACT:0.0105874):1.46416e-05,TGAGGAATATTGGTCAATGGACGAGAGTCTGAACCAGCCAAGTAGCGTGAAGGATGACTGCCCTATGGGTTGTAAAATTCTTTTATATGGGAATAAAACAGGGTATGCATACCCTATTGTATGTACCATATGAATAAGGATCGGCTAACT:6.11352e-06):0.0016557,3897457:1e-06):0.00162899):1e-06,2056153:0.00416553):0.000814663,((2661876:0.00161273,CCTCCTTTTTTCTTCCTTTCTTCCTATTTTTCAATGGACGAGAGTCTGAACCAGCCAAGTATCGTGAAGGATGACTGCCCTATGGGTTGTAAACTTCTTTTATATGGGAATAAAACAGGGTATGAATACCCTCTTGTATGTACCATATGA:0.107684):0.000837455,((3211875:6.43207e-06,GGAGTTTGCTTGCAAACTTCCGATGGCGACCGGCGCACGGGTGAGTAACACGTATCCAACCTGCCGATAACTCGGGGATAGCCTTTCGAAAGAAAGATTAATATCCGATAGGATATCAAGATCGCATGATCTTGATATTAAAGAATTTCG:0.0228999):0.00258949,TTGAGGAATATTGGTCAATTGACGAGAGTCTGAACCAGCCAAGTAGCGTGAAGGATGACTGCCCTATGGGTTGTAAACTTCTTTTATATGGGAATAAAACGTTCCACGTGTGGGATTTTGTATGTACCATATGAATAAGGATCGGCTAAC:0.00290428):0.000697293):0.000811444):1e-06,(4484301:0.00105009,2818298:0.00311034):0.00156249):1e-06):1e-06,((4012187:0.00165406,4340681:0.00398606):1e-06,4457270:1e-06):0.000972867):1e-06):0.000809092,169775:0.00624613):1e-06):1e-06,(3594388:0.00234075,(2990919:0.00984178,(3640259:9.39189e-06,TGAGGAATATTGGTCAATGGACGAGAGTCTGAACCAGCCAAGTAGCGTGAAGGATGACTGCCCTATGGGTTGTAAACTTCTTTTATATGGAATAAAACAGGGTATGCATACCCTCTTGTATGTACCATATGAATAAGGATCGGCTAACTC:6.11352e-06):0.00960791):0.00116705):0.00077579):1e-06,4479453:1e-06):5e-07,CCTACGGGCAGCAGTGAGGAATATTGGTCAATGGACGAGAGTCTGAACCAGCCAAGTAGCGTGAAGGATGACTGCCCTATGGGTTGTAAACTTCTTTTATATGGGAATAAAGTTCAGTATGTATACTGTTTTGTATGTACCATATGAATA:6.11352e-06):5e-07):5e-07,CCTACGTGAGGCAGTAGTGAGGAATATTGGTCAATGGACGAGAGTCTGAACCAGCCAAGTAGCGTGAAGGATGACTGCCCTATGGGTTGTAAACTTCTTTTATATGGGAATAAAATGTTCCACGTGTGGGATTTTGTATGTACCATATGA:0.0330247):5e-07,((2124141:0.00968146,4401444:0.00329106):0.00143931,3141094:0.00331714):1e-06):5e-07,CCTACGTGAGTCAGCAGTGAGGAATATTGGTCAATGGACGAGAGTCTGAACCAGCCAAGTAGCGTGAAGGATGACTGCCCTATGGGTTGTAAACTTCTTTTATATGGGAATAAAACGTTCCACGTGTGGAATTTTGTATGTACCATATGA:0.0356184):5e-07,((357925:0.00744132,360671:0.00613597):0.0043425,(3376640:0.004952,4317999:0.00499038):1e-06):1e-06):1e-06):1e-06):0.000766109,((3326649:7.00178e-06,CCTACGGGCGGCAGTGATGAATATTGGTCAATGGACGAGAGTCTGAACCAGCCAAGTAGCGTGCAGGATGACTGCCCTATGGGTTGTCAACTTCTTTTATATGGGAATAAAACGTTCCACGTGTGGAATTTTGTATGTACCATATGAATA:0.0435322):0.0143326,((3280779:0.00588559,(3745566:0.0107376,4428188:0.00354989):0.00155608):0.00116401,3949313:0.00630135):0.000774651):1e-06):1e-06):0.000771383):0.000771194,4392072:0.000782668):1e-06):0.000128091,4470861:0.00733349):1e-06,3294736:0.00629904):0.000642018):0.00154455,(((((25165:0.00278587,(4481719:0.0287883,(2147898:0.0118413,4424431:0.0120799):0.00173531):0.000699895):1e-06,(4429694:0.0057377,(4356883:0.0105188,4478227:0.0158836):0.0014368):1e-06):1e-06,(2490153:0.00740664,1585950:0.00965206):0.00066572):0.00185931,195157:0.00423708):1e-06,(4340358:0.000790798,(843775:0.00084382,4427369:0.00634772):1e-06):0.00234434):1e-06):0.00133993):0.000773136):1e-06):0.00290815):0.00279185):0.000777058,((196409:0.00260095,(363625:0.0174299,178763:0.00265954):0.00249455):0.00341033,(((544573:0.0104005,((((4385897:9.5616e-06,TGAGGAATATTGGTCAATGGGCGAGAGCCTGAACCAGCCAAGTAGCGTGAAGGATGAAGGCTCTATGGGTCGTAAACTTCTTTTATATGGGAATAAAGTATTCCACGTGTGGAATTTTGTATGTACCATATGAATAAGGATCGGCTAACT:6.11352e-06):0.0,TGAGGAATATTGGTCAATGGGCGAGAGCCTGAACCAGCCAAGTAGCGTGAAGGATGAAGGCTCTATGGGTCGTAAACTTCTTTTATATGGGAATAAAGTTTTCCACGTGTGGAATTTTGTATGTACCATATGAATAAGGATCGGCTAACT:6.11352e-06):0.0,TGAGGAATATTGGTCAATGGGCGAGAGCCTGAACCAGCCAAGTAGCTTGAAGGATGAAGGCTCTATGGGTCGTAAACTTCTTTTATATGGGAATAAAGTATTCCACGTGTGGAATTTTGTATGTACCATATGAATAAGGATCGGCTAACT:0.0107316):0.00488598,(308598:0.00255621,3655152:0.00268903):0.00257954):0.0023111):0.00582739,(4352747:0.00644085,(336350:0.00256772,(((((3865514:0.0014926,4395075:0.00408767):0.00237553,4408959:0.0302946):0.000817579,1561504:0.0070811):1e-06,(326411:0.00257834,4336561:0.00156747):0.00630048):0.00155358,((1985:0.000845579,(((((187443:0.00250846,(4482214:0.000782709,((4365753:0.00233026,4374510:0.000796981):1e-06,((3180933:0.00235649,(4318776:0.00127568,(((2169466:8.58784e-06,TGAGGAATATTGGTCAATGGACGAGAGTCTGAACCAGCAAGTAGCGTGAAGGATGAATGCCCTATGGGTTGTAAACTTCTTTTATATGGGAATAAAATGTTCCAAGTGTGGGATTTTGTATGTACCATATGAATAAGGATCGGCTAACTC:6.11352e-06):0.00109066,2855167:0.00246181):1e-06,(4356948:0.00154658,(3047737:1e-06,4249719:0.0153908):0.00313259):0.00441111):0.00388202):0.0026096):0.000756391,(((185637:0.000941761,((115492:0.00166778,(3475269:0.00332745,(1587366:0.00165435,3998463:0.00165418):1e-06):0.0039769):0.000969401,180606:0.0148571):0.00245238):0.00234355,362940:0.00429154):1e-06,(3463115:0.00317574,4323525:0.00314495):0.000767451):1e-06):0.0007695):0.00154924):0.00110788):0.00124656,(3674778:0.0169132,1935637:0.0339665):1e-06):1e-06,4313256:1e-06):1e-06,((2653002:0.00237668,(((1740276:0.000785379,((3648887:0.00336992,((187623:0.00513816,4447949:0.00185503):0.000899291,188570:0.00163101):0.00275068):0.0033803,4329503:0.00241811):0.00509339):1e-06,(4357222:0.0143572,3463110:0.00156947):0.00157779):0.00473217,571095:0.0089894):0.0032509):0.00491463,(2391073:0.00314239,844958:0.00857567):1e-06):0.0064643):0.00311065,(184007:0.00594725,(186140:0.00513222,(1833543:0.00155981,4466754:0.00104701):0.00103291):0.00103772):1e-06):0.000116939):0.000655926,(((((3783638:0.00948444,(1508162:0.00713788,4362408:0.00475121):0.000758413):1e-06,((((2980524:0.00553261,((2902741:0.0163946,CCTCCTTGTGGCTTCCTTGCGGCCTCTTGGTCCCTGGACGAGAGTCTGAACCAGCCAAGTAGCGTGAAGGATGAAGGCCCTATGGGTCGTAAACTTCTTTTATAGGGGAATAAAGTGCGGAACGTGTTCCGCTTTGTATGTACCCTACGA:0.200507):0.00662455,4383576:0.00237675):0.000789476):0.000797277,(251714:1e-06,4337223:0.00394536):0.000781279):0.000775716,(4447277:0.00629725,(((1557169:0.0276604,4347689:0.017199):0.00344299,4372579:0.00396006):0.00158115,(2634403:0.0141555,4041158:0.0136625):0.00189853):0.000776261):1e-06):1e-06,(4234212:0.00396882,((551213:0.00625809,2805372:0.00236815):1e-06,1552323:0.00552971):1e-06):1e-06):1e-06):1e-06,(3565784:0.00156206,(4433339:0.0137463,4436073:0.00313628):0.00156076):1e-06):1e-06,((((((561354:0.00513232,4046656:0.00156945):0.000782947,(111726:0.00162401,(((4467281:0.000790793,((((4397476:1e-06,(4304475:1e-06,4314001:0.000969773):0.000969473):0.00094254,4103317:0.00253736):0.00152424,4422494:0.00178009):0.00115793,4395096:0.0111758):0.00239424):1e-06,(4387250:0.000871448,(4256470:0.0142536,((1624034:0.00383094,(4083238:0.00160539,4441156:0.0031808):0.000928674):0.00341672,(1773781:0.00859935,(2998896:0.00179279,4458639:0.00320585):0.00160662):0.000609266):0.000786353):0.00549385):0.00775603):0.000872919,4459782:0.00315147):1e-06):1e-06):1e-06,(320874:0.00603038,(172623:0.0039809,169446:0.0031556):0.00313624):1e-06):1e-06,(((4412049:0.0155414,4390319:0.0132604):1e-06,(((334083:0.00343457,((360653:0.00684686,(1733555:1e-06,(4395224:0.00390679,(3882669:0.00157501,4331394:0.000782986):0.000776725):1e-06):1e-06):0.000777357,555623:1e-06):0.00234695):0.00153064,119263:0.00255903):1e-06,3407102:0.000780366):0.000773578):0.000774349,4454599:0.00235638):0.00155467):1e-06,((4431862:0.00553607,((((320582:0.00688335,(353203:0.00341216,((361999:0.00517991,362216:0.00602465):0.000231326,331164:0.00516305):0.000292152):1e-06):1e-06,311921:0.00599818):0.000240442,((4464096:0.00561851,(2203755:0.00889523,4388113:0.00450462):0.000889776):1e-06,(4441436:0.00727696,2062112:0.0163488):1e-06):1e-06):1e-06,191425:0.00865054):0.000893648):1e-06,((197078:0.00168752,(303791:0.0025556,((364989:0.00946038,((364358:0.00341889,((578688:0.00906031,(565853:0.00818295,539888:0.00960863):0.00279754):0.00106058,359383:0.0035891):0.00170509):0.00178161,3771720:0.00602135):0.00189488):1e-06,319923:0.00514234):1e-06):1e-06):1e-06,4357877:0.00245717):1e-06):0.000777748):0.000773012,(((((335523:0.000849403,663649:0.0271703):1e-06,3642104:0.00548897):0.000798976,((((((((304929:0.00397857,(334144:0.00285453,(345838:0.00294861,311966:0.00604406):0.00361413):0.00171217):0.00199843,(535375:0.00679817,(3206647:0.00704589,320458:0.0017003):1e-06):1e-06):1e-06,324498:0.0247008):1e-06,342513:0.00341007):1e-06,355262:0.00170086):1e-06,((313831:0.00771034,332902:0.00256028):1e-06,(350802:0.00596025,(341067:0.0130144,330369:0.00262354):0.00604352):0.000914596):0.000849465):1e-06,347047:0.00947163):0.00171042,186224:0.00509564):1e-06):1e-06,((4371122:1e-06,4338837:0.00737319):0.000738583,1997284:0.0200958):0.000807935):1e-06,((2147851:0.00629026,((4334744:0.00498157,(2104220:0.00110563,2818528:1e-06):0.00217453):1e-06,4482112:0.00167895):1e-06):1e-06,(1604555:0.00644036,211372:0.00232781):1e-06):0.000774074):1e-06):0.000771963):1e-06,(2648166:0.00393694,4476966:0.0015753):0.00391959):0.000770971):1e-06):0.00233453):0.0014411):0.000826385):0.00154328,TGAGGAATATTGGTCAATGGGCGAGAGCCTGAACCAGCCAAGTCGCGTGAAGGATTACGGCCCTACGGGTTGTAAACTTCTTTTATATGGGAATAAAATGTTCCACGTGTGGGATTTTGTATGTACCATATGAATAAGGATCGGCTAACT:0.0334751):0.000816312)'s__ovatus':0.00393443):0.00156751,(((((2548283:0.0117566,((((((((((((((((((((((((((((((((((((((((((((((((((((((((((((((((((((((2658061:0.00101068,CCTCCGGGCGGCCTCCGTGCGGCCTATTGGTCAATGGGCGCTAGCCTGAACCAGCCAAGTAGCGTGAAGGATGACTGCCCTATGGGTTGTAAACTTCTTTTATATGGGAATAAAGTGCAGTATGTATACTGCTTTGCATGTACCTTATGA:0.175942):1.148e-06,CCTCCGGGGGGCCGCCGTGCGGCCTATTGGTCAATGGGCGCTAGCCTGAACCATCCAAGTAGCGTGAAGGATGACTGCCCTATGGGTTGTAAACTTCTTTTATATGGGAATAAAGTGCAGTATGTATACTGCTTTGCATGTACCTTATGA:0.175258):5.31e-07,CCTCCTGGCGGCTGCCGTGCGGCCTATTGGTCAATGGGCGCTAGCCTGAACCAGCCAAGTAGCGTGAAGGATGACTGCCCTATGGGTTGTAAACTTCTTTTATATGGGAATAAAGTGCAGTATGTATACTGCTTTGCATGTACCTTATGA:0.174939):3.1477e-06,CCTCCGGGCGGCCGCCGTGCGGCCTATTGGTCAATGGGCGCTAGCCTGAACCAGCCAATTAGCGTGAAGGATGACTGCCCTATGGGTTGTAAACTTCTTTTATATGGGAATAAAGTGCAGTATGTATACTGCTTTGCATGTACCTTATGA:0.175343):9.1659e-06,CCTCCGGGCGGCTGCCGTGCGGCCTATTGGTCAATGGGCGCTAGCCTGAACCAGCCAAGTAGCGTGAAGGATGACTGCCCTATGGGTTGTAAACTCCTTTTATATGGGAATAAAGTGCAGTATGTATACTGCTTTGCATGTACCTTATGA:0.173538):1.257e-05,CCTCCGGGGGGCCGCCGTGCGGCCTATTGGTCAATGGGCGCTAGCCTGAACCAGCCAAGTAGCGTGAAGGATGACTGCCCTATGGGTTGTAAACTTCTTTTATATGGGAATAAAGTGCAGTATGTATACTGCTTTGCATGTACCTTATGA:0.159203):4.421e-06,CCTCCGGGGGGCCGCCGTGCGGCCTATTGGTCAATGGGCGCTAGCCTGAACCAGCCAAGTATCGTGAAGGATGACTGCCCTATGGGTTGTAAACTTCTTTTATATGGGAATAAAGTGCAGTATGTATACTGCTTTGTATGTACCTTATGA:0.162786):4.485e-06,CCTCCGGGCGGCCGCCGTGCGGCCTATTGGTCAATGGGCGCTAGCCTGAACCAGCCAAGTAGCGTGAAGGATGACTGCCCTATGGGTTGTAAACTTCTTTTATATGGGAATAAAGTGCAGTATGTATACTGCTTTGCATGTACCTTATGA:0.159805):6.684e-07,CCTCCGGGCGGCTGCCGTGCGGCCTATTGGTCAATGGGCGCTAGCCTGAACCAGCCAAGTAGCGTGAAGGATGACTGCCCTATGGGTTGTAAACTTCTTTTATATGGGAATAAAGTGCAGTATGTATACTGCTTTGCATGTACCTTATGA:0.159356):6.553e-07,CCTCCGGGTGGCTGCCGTGCGGCCTATTGGTCAATGGGCGCTAGCCTGAACCAGCCAAGTAGCGTGAAGGATGACTGCCCTATGGGTTGTAAACTTCTTTTATATGGGAATAAAGTGCAGTATGTATACTGCTTTGCATGTACCTTAAGA:0.158914):1.81891e-05,CCTACTGGAGGCTGCATTGAGTAATATTGGTCAATGGGCGCTAGCCTGAACCAGCCAAGTAGCTTGAAGGATGACTGCCCTATGGTTTGTAAACTTCTTTTATATGGGAATAAAGTGCAGTATGTATACTGCTTTGCATGTACCTTATGA:0.146057):7.5968e-06,ACTACGGGGGGCTGCATTGAGGAATATTGGTCAATGGGCGCTAGCCTGAACCAGCCAAGTATCGTGAAGTATGACTGCCCTATGGGTTGTAAACTTCTTTTATATGGGAATAAAGTGCAGTATGTATACTGCTTTGCATGTACCTTATGA:0.132777):7.713e-07,CCTCCTGGCGGCCGCCGTGAGGAATATTGGTCAATGGGCGCTAGCCTGAACCAGCCAAGTAGCGTGAAGGATGACTGCCCTATGGGTTGTAAACTTCTTTTATATGGGAATAAAGTGCAGTATGTATACTGCTTTGCATGTACCTTATGA:0.13215):7.3348e-06,CCTCCGGGCGGCCGCCGTGCGGCCTATTGGTCAATGGGCGCTAGCCTGAACCAGCCAAGTAGCGTGAAGGATGACTGCCCTATGGGTTGTAAACTTCTTTTATATGGGAATAAAGTGCAGTATGTATACTGCTTTGAATGTACCTTATGA:0.133912):2.5992e-06,CCTCCTGGTGGCCGCCGTGAGGAATATTGGTCAATGGGCGCTAGCCTGAACCAGCCAAGTAGCGTGAAGGATGACTGCCCTATGGGTTGTAAACTTCTTTTATATGGGAATAAAGTGCAGTATGTATACTGCTTTGCATGTACCTTATGA:0.131796):2.7665e-06,CCTACCTGAGGCTGCAGTGAGGAATATTTTCAATGGGCGCTAGCCTGAACCAGCCAAGTAGCGTGAAGGATGACTGCCCTATGGGTTGTAAACTTCTTTTATATTGGAATAAAGTGCAGTATGTATACTGCTTTGCATGTACCTTATGAA:0.131608):4.0274e-06,CCTCCGGGGGGCCGCAGTGAGGAATATTGGTCAATGGGCGCTAGCCTGAACCAGCCAAGTAGCGTGAAGGATGACTGCCCTATGGGTTGTAAACTTCTTTTATATGGGAATAAAGTGCAGTATGTATACTGATTTGCATGTACCTTATGA:0.126102):8.7233e-06,CCTCCCGTAGGCTGCAGTGAGGAATATTGGTCAATGGGCGCTAGCCTGAACCAGCCAAGTAGCGTGAAGGATGACTGCCCTATGGGTTGTAAACTTCTTTTATATGGGAATAAAGTGCAGTATGTATACTGCTTTGCATGTACCTTATGA:0.118424):3.429e-07,CCTACGGGTGGCATAAGTGAGGAATATTGGTCAATGGGCGCTAGCCTGAACCAGCCAAGTAGCGTTAAGGATGACTGCCCTATGGGTTGTAAACTTCTTTTATATGGGAATAAAGTGCAGTATGTATACTGCTTTGCATGTACCTTATGA:0.118113):6.26e-07,CCTCCGGGTGGCCGCAGTGAGGAATATTGGTCAATGGGCGCTATCCTGAACCAGCCAAGTAGCGTGAAGGATGACTGCCCTATGGGTTGTAAACTTCTTTTATATGGGAATAAAGTGCAGTATGTATACTGCTTTGCATGTACCTTATGA:0.117543):4.594e-07,CCTACGGGTGGCTGTCGTGAGGAATATTGGTCAATGGGCGCTAGCCTGAACCAGCCAAGTAGCGTGAAGGATGACTGCCCTATGGGTTGTAAACTTCTTTTATATGGGAATAAAGTGCAGTATGTATACTGCTTTGCATGTACCTTATGA:0.117124):2.182e-06,CATACGGGGGCTGCAGTGAGGAATATTGGTCAATGGGCGCTAGCATGAACCAGCCAAGTAGCGTGAAGGATGACTGCCCTATGGTTTGTAAACTTCTTTTATATGGGAATAAAGTGCAGTATGTATACTGCTTTGCATGTACCTTATGAA:0.106273):1.928e-07,CCTCGGGTGGCCGCAGTGAGGAATATTGGTCAATGGGCGCTAGCCTGAACCAGCCAAGTCGCGTGAAGGATGACTGCCCTATGGGTTGTAAACTTCTTTTATATGGGAATAAAGTGCAGTATGTATACTGCTTTGCATGTACCTTATGAA:0.106083):4.42e-08,CCTACGGGGGGCATCATTGAGGAATATTGGTCAATGGGCGCTAGCCTGAACCAGCCAAGTAGCGTGAAGGATGACTGCCCTATGGGTTGTAAACTTCTTTTATATGGGAATAAAGTGCAGTATGTATACTGCTTTGCATGTACCTTATGA:0.106042):1.53e-08,CCTCTGGCGGCAGTAGTGAGGAATATTGGTCAATGGGCGCTAGCCTGAACCAGCCAAGTAGCGTGAAGGATGACTGCCCTATGGGTTGTAAACTTCTTTTATATGGGAATAAAGTGCAGTATGTATACTGCTTTGCATGTACCTTATGAA:0.106025):5.5e-08,CCTCGGGCGGCCGCAGTGAGGAATATTGGTCAATGGGCGCTAGCCTTAACCAGCCAAGTAGCGTGAAGGATGACTGCCCTATGGGTTGTAAACTTCTTTTATATGGGAATAAAGTGCAGTATGTATACTGCTTTGCATGTACCTTATGAA:0.10597):4.212e-07,CCTACTGGAGGCTTCAGTGAGGAATATTGGTCAATGGGCGCTAGCCTGAACCAGCCAAGTAGCGTGAAGGATGACTGCCCTATGGGTTGTAAACTTCTTTTATATGGGAATAAAGTGCAGTATGTATACTGCTTTGCATGTACCTTATGA:0.105556):6.1e-08,CCTACGGGCGTCATCAGTGAGGAATATTGGTCAATGGGCGCTAGCCTGAACCAGCCAAGTAGCGTGAAGGATGACTGCCCTATGGGTTGTAAACTTCTTTTATATGGGAATAAAGTTCAGTATGTATACTGCTTTGCATGTACCTTATGA:0.105495):1.07e-08,CCTACGGGCTGCATCAGTGAGGAATATTGGTCAATGGGCGCTAGCCTGAACCAGCCAAGTAGCGTGAAGGATGACTGCCCTATGGGTTGTAAACTTCTTTTATATGGGAATAAAGTGCAGTATGTATACTGCTTTGCATGTACCTTATGA:0.105485):2.851e-07,CCTACGGGATGCAGCATTGAGGAATATTGGTCAATTGGCGCTAGCCTGAACCAGCCAAGTAGCGTGAAGGATGACTGCCCTATGGGTTGTAAACTTCTTTTATATGGGAATAAAGTTCAGTATGTATACTGCTTTGCATGTACCTTATGA:0.105202):1.071e-07,CCTACGTGAGGCTTCAGTGAGGAATATTGGTCAATGGGCGCTAGCCTGAACCAGCCAAGTAGCGTGAAGGATGACTGCCCTATGGGTTGTAAACTTCTTTTATATGGGAATAAAGTGCAGTATGTATACTGCTTTGCATGTACCTTATGA:0.105096):4.87e-08,CCTCCGGGGGGCATCAGTGAGGAATATTGGTCAATGGGCGCTAGCCTGAACCAGCCAAGTAGCGTGAAGGATGACTGCCCTATGGGTTGTAAACTTCTTTTATATGGGAATAAAGTGCAGTATGTATACTGCTTTGCATGTACCTTATGA:0.105048):2.695e-07,CCTACGGGTGGGCAGCCGTGAGGAATATTGGTCAATGGGCGCTAGCCTGAACCAGCCAAGTCGCGTGAAGGATGACTGCCCTATGGGTTGTAAACTTCTTTTATATGGGAATAAAGTGCAGTATGTATACTGCTTTGCATGTACCTTATG:0.10478):2.425e-07,CCTACGGTGGCAGTAGTGAGGAATATTGGTCAATGGGCGCTAGCCTGAACCAGCCAAGTCGCGTGAAGGATGACTGCCCTATGGGTTGTAAACTTCTTTTATATGGGAATAAAGTGCAGTATGTATACTGCTTTGCATGTACCTTATGAA:0.104538):1.319e-07,CCTATTGGTGGCAGCAGTGAGGAATATTGGTCAATGGGCGCTAGCCTGAACCAGCCAAGTAGCGTGAAGGATGACTGCCCTATGGGTTGTAAACTTCTTTTATATGGGAATAAAGTGCAGTATGTATACTGCTTTGCATGTACCTTATGA:0.104407):1.77e-08,ACTAAGGGAGGCTGCAGTGAGGAATATTGGTCAATGGGCGCTAGCCTGAACCAGCCAAGTAGCGTGAAGGATGACTGCCCTATGGGTTGTAAACTTATTTTATATGGGAATAAAGTGCAGTATGTATACTGCTTTGCATGTACCTTATGA:0.104389):4.257e-07,CTTACGGGTAGCAGCAGTGAGGAATATTGGTCAATGGGCGCTAGCCTGAACCAGCCAAGTAGCGTGAAGGATGACTGCCCTATGGGTTGTAAACTTCTTTTATATGGGAATAAAGTGCAGTATGTATACTGCTTTGCATGTACCTTATGA:0.103964):3.13e-06,CCTCCTTTTTTCCTCCTTGAGTAATATTGGTCAATGGGCGCTAGCCTGAACCAGCCAAGTAGCGTGAAGGATGACTGCCCTATGGGTTGTAAACTTCTTTTATATGGGAATAAAGTGCAGTATGTATACTGCTTTGCATGTACCTTATGA:0.100796):5.0969e-06,CCTCGGGTGCTGCAGTGAGGAATATTGGTCAATGGGCGCTAGCCTGAACCAGCCAAGTAGCGTGAAGGATGACTGCCCTATGGGTTGTAAACTTCTTTTATATGGGAATAAAGTGCAGTATGTATACTGCTTTGCATGTACCTTATGAAT:0.0954162):1.7755e-06,CCTCGGGGGGCATCAGTGAGGAATATTGGTCAATGGGCGCTAGCCTGAACCAGCCAAGTAGCGTGAAGGATGACTGCCCTATGGGTTGTAAACTTCTTTTATATGGGAATAAAGTGCAGTATGTATACTGCTTTGCATGTACCTTATGAA:0.0935063):1.25e-08,TCTACGGGAGGCATCAGTGAGGAATATTGGTCAATGGGCGCTAGCCTGAACCAGCCAAGTAGCGTGAATGATGACTGCCCTATGGGTTGTAAACTTCTTTTATATGGGAATAAAGTGCAGTATGTATACTGCTTTGCATGTACCTTATGA:0.0934935):4.61e-07,CCTACGGGGGCTTCAGTGAGGAATATTGGTCAATGGGCGCTAGCCTGAACCAGCCAAGTAGCGTGAAGGATGACTGCCCTATGGGTTGTAAACTTCTTTTATATGGGAATAAAGTGCAGTATGTATACTGCTTTGCATGTACCTTATGAA:0.0929919):1.63e-08,CCCCGGGCGGCTGCAGTGAGGAATATTGGTCAATGGGCGCTAGCCTGAACCAGCCAAGTAGCGTGAAGGATGACTGCCCTATGGGTTGTAAACTTCTTTTATATGGGAATAAAGTGCAGTATGTATACTGCTTTGCATGTACCTTATGAA:0.0929733):1.438e-07,CCTACTGAGGCTGCAGTGAGGAATATTGGTCAATGGGCGCTAGCCTGAACCAGCCAAGTAGCGTGAAGGATGACTGCCCTATGGGTTGTAAACTTCTTTTATATGGGAATAAAGTGCAGTATGTATACTGCTTTGCATGTACCTTATGAA:0.0928168):5.37e-08,CCTACGGTGGCAGCATTGAGGAATATTGGTCAATGGGCGCTAGCCTGAACCAGCCAAGTAGCGTGAAGGATGACTGCCCTATGGGTTGTAAACTTCTTTTATATGGGAATAAAGTGCAGTATGTATACTGCTTTGCATGTACCTTATGAA:0.092759):2.97e-08,CTTACGGGGTGCAGCAGTGAGGAATATTGGTCAATGGGCGCTAGCCTGAACCAGCCAAGTAGCGTGAAGGATGACTGCCCTATGGGTTGTAAACTTCTTTTATATGGGAATAAATTTCAGTATGTATACTGCTTTTCATGTACCTTATGA:0.0927255):2.09e-07,CCTACGGGATGCATCAGTGAGGAATATTGGTCAATGGGCGCTAGCCTGAACCAGCCAAGTAGCGTGAAGGATGACTGCCCTATGGGTTGTAAACTTCTTTTATATGGGAATAAAGTGCAGTATGTATACTGCTTTGCATGTACCTTATGA:0.0924985):4.93e-08,CTTACGGGAGGCATCAGTGAGGAATATTGGTCAATGGGCGCTAGCCTGAACCAGCCAAGTAGCGTGAAGGATGACTGCCCTATGGGTTGTAAACTTCTTTTATATGGGAATAAAGTGCAGTATGTATACTGCTTTGCATGTACCTTATGA:0.0924448):6.35e-08,CATACGGGTGGCAGAAGTGAGGAATATTGGTCAATGGGCGCTAGCCTGAACCAGCCAAGTAGCGTGAAGGATGACTGCCCTATGGGTTGTAAACTTCTTTTATATGGGAATAAAGTGCAGTATGTATACTGCTTTGCATGTACCTTATGA:0.0923743):1.1e-07,CCTACGGGGAGGCAGCCGTGAGGAATATTGGTCAATGGGCGCTAGCCTGACCCAGCCAAGTAGCGTGAAGGATGACTGCCCTATGGGTTGTAAACTTCTTTTATATGGGAATAAAGTGCAGTATGTATACTGCTTTGCATGTACCTTATG:0.092254):1.32e-07,CCTACGGGGGCAGTAGTGAGGAATATTGGTCAATGGGCGCTAGCCTGAACCAGCCAAGTCGCGTGAAGGATGACTGCCCTATGGGTTGTAAACTTCTTTTATATGGGAATAAAGTGCAGTATGTATACTGCTTTGCATGTACCTTATGAA:0.0921095):6.4e-09,CCTACGGTTGGGCAGCAGTGAGGAATATTGGTCAATGGGCGCTAGCCTGAACCAGCCAAGTAGCGTGAAGGATGACTGCCCTATGGGTTGTAAACTTCTTTTATATGGGAATAAAGTGCAGTATGTATACTGCTTTGCATGTACCTTATG:0.0921025):1.22e-07,CCTACGGTATGCAGCAGTGAGGAATATTGGTCAATGGGCGCTAGCCTGAACCAGCCAAGTAGCGTGAAGGATGACTGCCCTATGGGTTGTAAACTTCTTTTATATGGGAATAAAGTGCAGTATGTATACTGCTTTGCATGTACCTTATGA:0.0919687):1.71e-07,CCTACTGGAGGTAGCAGTGAGGAATATTGGTCAATGGGCGCTAGCCTGAACCAGCCAAGTAGCGTGAAGGATGACTGCCCTATGGGTTGTAAACTTCTTTTATATGGGAATAAAGTGCAGTATGTATACTGCTTTGCATGTACCTTATGA:0.0917809):1.478e-07,CCTAAGGGAGGCAGAAGTGAGGAATATTGGTCAATGGGCGCTAGCCTGAACCAGCCAAGTAGCGTGAAGGATGACTGCCCTATGGGTTGTAAACTTCTTTTATATGGGAATAAAGTGCAGTATGTATACTGCTTTGCATGTACCTTATGA:0.0916185):8.8743e-06,CCTACGGGTGGCCAGTGAGGAATATTGGTCAATGGGCGCTAGCCTGAACCAGCCAAGTAGCGTGAAGGATGACTGCCCTATGGGTTGTAAACTTCTTTTATATGGGAATAAAGTGCAGTATGTATACTGCTTTGCATGTACCTTATGAAT:0.081468):9.397e-07,CCTACGGGCGGCAGTGAGGAATATTGGTCAATGGGCGCTAGCCTGAACCAGCCAAGTAGCGTGAAGGATGACTGCCCTATGGGTTGTAAACTTCTTTTATATGGGAATAAAGTGCAGTATGTATACTGCTTTGCATGTACCTTATGAATA:0.0803443):6.67e-08,CCCCGGGAGGCTGCAGTGAGGAATATTGGTCAATGGGCGCTAGCCTGAACCAGCCAAGTAGCGTGAAGGATGACTGCCCTATGGGTTGTAAACTTCTTTTATATGGGAATAAAGTGCAGTATGTATACTGCTTTGCATGTACCTTATGAA:0.0802642):2.58e-07,TCTACGGGGGCAGCAGTGAGGAATATTGGTCAATGGGCGCTAGCCTGAACCAGCCAAGTAGCGTGAAGGATGACTGCCCTATGGGTTTTAAACTTCTTTTATATGGGAATAAAGTGCAGTATGTATACTGCTTTGCATGTACCTTATGAA:0.0799537):4.62e-08,TCTACGGGGGCTGCAGTGAGGAATATTGGTCAATGGGCGCTAGCCTGAACCAGCCAAGTAGCGTGAAGGATGACTGCCCTATGGGTTGTAAACTTCTTTTATATGGGAATAAAGTGCAGTATGTATACTGCTTTGCATGTACCTTATTAA:0.0798981):1.723e-07,CCTACGGGGGCGGCAGTGAGGAATATTGGTCAATGGGCGCTAGCCTGAACCAGCCAAGTAGCGTGAAGGATGACTGCCCTATGGGTTGTAAACTTCTTTTATATGGGAATAAAGTGCAGTATGTATACTGCTTTGCATGTACCTTATGAA:0.0796903):3.069e-07,CCTACGGGTGGGGCAGCAGTGAGGAATATTGGTCAATGGGCGCTAGCCTGAACCAGCCAAGTAGCGTGAAGGATGACTGCCCTATGGGTTGTAAACTTCTTTTATATGGGAATAAAGTGCAGTATGTATACTGCTTTGCATGTACCTTAT:0.0793194):2.78e-08,CCTACGGGGAAGCAGCAGTGAGGAATATTGGTCAATGGGCGCTAGCCTGAACCAGCCAAGTAGCGTGAAGGATGACTGCCCTATGGGTTGTAAACTTCTTTTATATGGGAATAAAGTGCAGTATGTATACTGCTTTGCATGTACCTTATG:0.0792858):7.0849e-06,CCTACGGGTGGCAGTGAGGAATATTGGTCAATGGGCGCTAGCCTGAACCAGCCAAGTAGCGTGAAGGATGACTGCCCTATGGGTTGTAAACTTCTTTTATATGGGAATAAAGTGCAGTATGTATACTGCTTTGCATGTACCTTATGAATA:0.0816787):9.861e-07,CCTACGGGGGCATCAGTGAGGAATATTGGTCAATGGGCGCTAGCCTGAACCAGCCAAGTAGCGTGAAGGATGACTGCCCTATGGGTTGTAAACTTCTTTTATATGGGAATAAAGTGCAGTATGTATACTGCTTTGCATGTACCTTATGAA:0.0804922):1.91e-08,CCTCGGGAGGCCGCAGTGAGGAATATTGGTCAATGGGCGCTAGCCTGAACCAGCCAAGTAGCGTGAAGGATGACTGCCCTATGGGTTGTAAACTTCTTTTATATGGGAATAAAGTGCAGTATGTATACTGCTTTGCATGTACCTTATGAA:0.0804683):3.7e-08,CCTACGGGGCAGCAGTGAGGAATATTGGTCAATGGGCGCTAGCCTTAACCAGCCAAGTAGCGTGAAGGATGACTGCCCTATGGGTTGTAAACTTCTTTTATATGGGAATAAAGTGCAGTATGTATACTGCTTTGCATGTACCTTATGAAT:0.0804236):9.79e-08,CCTACGTGGCAGCAGTGAGGAATATTGGTCAATGGGCGCTAGCCTGAACCAGCCAAGTAGCGTGAAGGATGACTGCCCTATGGGTTGTAAACTTCTTTTATATGGGAATAAAGTGCAGTATGTATACTGCTTTGCATGTACCTTATGAAT:0.0803052):3.6e-08,CCTAGGGAGGTAGCAGTGAGGAATATTGGTCAATGGGCGCTAGCCTGAACCAGCCAAGTAGCGTGAAGGATGACTGCCCTATGGGTTGTAAACTTCTTTTATATGGGAATAAAGTGCAGTATGTATACTGCTTTGCATGTACCTTATGAA:0.0802616):9.5099e-06,CCTGGGAGGCAGCAGTGAGGAATATTGGTCAATGGGCGCTAGCCTGAACCAGCCAAGTAGCGTGAAGGATGACTGCCCTATGGGTTGTAAACTTCTTTTATATGGGAATAAAGTGCAGTATGTATACTGCTTTGCATGTACCTTATGAAT:0.0681806):0.00109694):0.00825541,(182157:0.00427015,(176338:0.00254381,4330165:0.000887316):0.00354224):0.00349548):0.00312811,4440963:0.00265795):0.0026538,(4406197:0.00237379,(((((((4368573:0.00317938,(190913:0.0232629,1703712:0.00886234):0.00147057):0.000771977,4346374:0.00394509):0.00156795,158803:0.00156318):1e-06,(4127459:0.00396186,(2506491:0.00322798,4420408:0.00158257):0.00157739):0.00313126):0.00552801,193233:0.00255692):0.0023772,((3375913:0.00163732,(353568:0.00161176,4357130:0.00383869):0.00095279):0.00153392,(3017759:0.0107185,(185316:0.00170119,((4395774:0.00481243,4436047:0.00640146):0.00227337,((2489837:0.00157237,(3943185:0.0025657,179598:0.00424953):0.0063701):1e-06,4407515:0.00157263):0.00481275):0.00479961):0.00482768):0.00230465):0.00239935):1e-06,3795375:0.00402209):0.000752917):0.000765995):0.00176835,((((2150069:0.0652303,4483176:0.0763797):0.0175001,((((4358527:0.0136435,(((((2858770:0.009316,841990:0.00597724):0.00101756,(((4366648:0.0166954,(((368270:0.0112415,366151:0.000837914):0.000852943,((((1689742:0.0132076,4352648:0.0175861):0.00134631,((4442573:0.00338574,4177702:0.0241588):0.000886372,(3320957:0.00566931,4484228:0.010283):0.00171151):0.00195353):1e-06,((4481628:0.00572551,3439273:0.0064295):0.0007077,((((((((((1876120:0.00156277,((1666677:0.0137074,CGAGGAATATTGGTCAATGGCCGCAGGGCTGAACCAGCCAAGTAGCGTGAAGGATGACTGCCCTATGGGTTGTAAACTTCTTTTATATGGGAATAAAATGTTCCACGTGTGGGATTTTGTATGTACCATATGAATAAGGATCGGCTAACT:0.0192667):0.00640137,((3842960:0.0112301,4360200:0.00369796):0.00102018,(3017350:0.000776822,(3745352:0.015019,4391359:0.0084094):0.00621919):0.00392804):0.000777596):1e-06):1e-06,((((192359:1e-06,182874:0.00769088):0.00343467,(((1950790:0.00157725,(71331:0.0127336,2128900:1e-06):0.00472802):0.00235491,(((186713:0.00941193,(4405220:0.00154918,(3059643:0.00314986,4360055:0.0039242):1e-06):0.00869243):1e-06,(1666671:0.00474412,3376271:0.00236657):0.00156129):0.000771317,((4347639:0.00157168,(294639:0.00866792,276484:0.00435661):0.000743604):0.00158223,(4408891:0.000776997,((3838128:0.00789512,293537:0.00509504):1e-06,302276:1e-06):1e-06):0.00155514):0.00157482):0.00312031):0.00157589,4378517:0.00957716):0.00313651):0.00074652,586917:0.000843056):0.000777337,((2414122:0.00636771,((2822200:0.00313263,(1983349:0.00235087,(2281512:0.0039741,(3715617:0.00480139,(1888517:0.00478323,3367995:0.000773697):0.00159788):0.00156777):0.00155959):1e-06):0.00155798,(2050168:0.0246078,((4366603:0.00394161,(3491069:0.000781114,3826175:1e-06):1e-06):0.00549494,(1531295:0.00269938,2894865:0.00156884):1e-06):1e-06):0.00359591):1e-06):0.000766429,2439767:0.00236822):0.00311896):1e-06):1e-06,(((4484034:0.00817559,(1890332:0.000645139,4334711:0.0371299):0.00395857):0.00153659,(4481937:0.0291499,4394509:0.0108798):0.00235551):0.00190398,313764:0.0320174):0.00184614):1e-06,((846484:0.00601699,(1568690:0.0096398,(3718216:0.00691436,4431297:0.00237381):0.00251915):0.000353988):0.000458518,(3713346:6.41259e-06,TTGAGGAATTTTTTTCCCTTTTCTCTCTCCTGAACCAGCCAAGTAGCGTGAAGGATGACTGCCCTATGGGTTGTAAACTTCTTTTATATGGGAATAAAGTGCAGTATGTATACTGCTTTGCATGTACCTTATGAATAAGGATCGGCTAAC:0.134807):0.00327683):0.000331163):5e-07,TGAGGAATATTGGTCAATGGGCGCAGGCCTGAACAAGCCAAGTAGCGTGAAGGATGACTGCCCTATGGGTTGTAAACTTCTTTTATATGGGAATAAAGTTTTCCACGTGTGGAATTTTGTATGTACCATATGAATAAGGATCGGCTAACT:0.0105523):5e-07,((((((176230:0.0112326,192972:0.00260845):0.000767171,((125133:0.00170352,(4377691:0.00334283,4391496:0.0107415):0.00010998):1e-06,119790:0.00341621):1e-06):1e-06,840277:0.00255068):0.00159727,(848606:0.00423147,((174710:0.00424134,(3009848:0.00745712,352040:0.00169843):1e-06):1e-06,305946:0.00256121):1e-06):0.00121271):1e-06,(306369:0.00170008,2305580:0.0106856):1e-06):1e-06,4389562:0.000837883):1e-06):5e-07,TGAGGAATATTGGTCAATGGGCGCAGGCCTGAACCAGCCAAGTAGCGTGAAGGATGACTGCCCTATGGGTTGTAAACTTCTTTTATATGGGAATAAAGTTTTCCACGTGTGGAATTTTGTATGTACCATATGAATAAGGATCGGCTAACT:6.11352e-06):0.0,TGAGGAATATTGATCAATGGGCGCAGGCCTGAACCAGCCAAGTAGCGTGAAGGATGACTGCCCTATGGGTTGTAAACTTCTTTTATATGGGAATAAAGTTTTCCACGTGTGGAATTTTGTATGTACCATATGAATAAGGATCGGCTAACT:0.0105433):5e-07,(((3068439:0.00560938,(4389392:0.0157044,(4443664:0.0130984,TGAGGAATATTGGTCAATGGGCGCAGGCCTGAACCAGCCAAGTCGCGTGAGGGATGACTGCCCTATGGGTTGTAAACTTCTTTTATATGGGAATAAAATGTTCCACTTGTGGGATTTTGTATGTACCATATGAATAAGGATCGGCTAACT:0.0107158):0.00428872):0.00173948):1e-06,(4464324:0.00481607,2505700:0.00407899):1e-06):0.000795619,1953126:0.00159236):0.000795879):1e-06,(1977:1e-06,(300754:0.00423065,4423460:0.00247907):1e-06):1e-06):1e-06):1e-06):0.000767376,((2016026:0.0136841,(2563777:0.00712438,(4377048:0.00235633,(1624030:0.00798911,4426179:0.000752001):0.00633845):0.00107627):0.00128363):1e-06,((((4480798:0.010402,4365196:0.00554803):0.00078328,(((((2382483:0.000783997,((((4371092:0.00315346,(3680332:0.00156019,((2061739:0.0023528,((((((((4458592:0.00315999,(4439466:0.0120705,(1898102:0.00710082,2885974:0.00551468):1e-06):1e-06):1e-06,2885973:0.000782119):1e-06,2164698:0.00561177):1e-06,2981705:0.00233191):1e-06,(2239253:0.00233812,2790042:0.00632435):0.000776525):0.000774733,(239872:0.000771347,(71812:0.00231903,(4438795:0.000786821,4452365:0.0023559):0.001562):1e-06):1e-06):1e-06,(4352311:0.00396663,4382825:0.00473754):0.000783851):1e-06,2987636:0.0086865):1e-06):1e-06,(2391127:0.00642278,4440391:0.00797365):0.000785487):1e-06):1e-06):1e-06,(4415152:0.00391306,3662804:0.00552104):0.00078221):1e-06,1982:1e-06):1e-06,4029591:0.00396328):1e-06):1e-06,((3886441:0.00583616,2038446:0.00245453):0.000818924,((1856991:0.00561613,4386761:0.00252106):0.000932048,(((4422042:0.000829685,(((2735580:1e-06,(2029646:1e-06,(((1657655:0.000811682,(4480456:0.00082179,3745958:0.00249006):1e-06):0.000810375,(2855170:1e-06,(3745954:0.000815392,(((4409109:0.000822555,4354332:0.00217315):0.00107992,(3180123:0.00164986,4318001:0.00244843):0.00162999):1e-06,(4329111:0.00165729,3377447:1e-06):0.00165173):1e-06):1e-06):1e-06):1e-06,(46476:0.00822193,(2563561:0.000824651,(((((1644205:0.000813877,(3959839:0.000968626,(3252209:0.000969223,(849162:0.00448709,4441558:0.0055106):1e-06):1e-06):0.00417238):0.000741954,4358549:1e-06):1e-06,1713201:0.000820395):1e-06,2148362:1e-06):0.0013036,(4367865:0.00163206,3997688:0.00408513):0.00162883):1e-06):1e-06):1e-06):1e-06):0.000793447):1e-06,((3650222:0.00162841,4414521:1e-06):0.00162597,847242:0.0119528):1e-06):5e-07,TGAGGAATATTGGTCAGTGGGCGCAGGCCTGAACCAGCCAAGTAGCGTGAAGGATGACTGCCCTATGGGTTGTAAACTTCTTTTATATGGGAATAAAGTTTTCCACGTGTGGAATTTTGTATGTACCATATGAATAAGGATCGGCTAACT:0.0105468):5e-07):1e-06,1713209:0.00163629):1e-06,4471553:1e-06):1e-06):1e-06):0.000823206):1e-06,((1678435:0.00390893,(2570405:0.00161216,4333864:0.00946915):0.000776453):0.000762513,(2060340:0.00473251,3620088:0.00316979):0.00019889):0.000613552):1e-06,4365726:0.00470863):1e-06,4483061:1e-06):1e-06):1e-06,(4470365:0.00724426,(2888732:0.0397298,(2465036:0.0419978,((4428185:0.0540543,(4328098:0.0211121,4463715:0.0378584):0.00365354):0.00152467,4459397:0.0100727):0.000907548):0.00248084):1e-06):0.000777387):1e-06,(3700047:0.00575496,3399749:0.0221689):0.00218546):1e-06):1e-06):0.00154923):0.0023261,(((1553596:0.0110679,3262250:0.0171229):1e-06,2614262:0.00466737):0.00114692,(111467:0.000813184,4300508:0.00474967):1e-06):0.00115667):1e-06):1e-06,2129582:0.00235847):1e-06,4395031:0.00156511):1e-06):5e-07,CCTACGGGGCAGCAGTGAGGAATATTGGTCAATGGACGAGAGTCTGAACCAGCCAAGTAGCGTGCAGGATGACTGCCCTATGGGTTGTAAACTTCTTTTATATGGGAATAAAACAGGGTATGCATACCCTCTTGTATGTACCATATGAAT:0.0105329):5e-07,((((((4369269:5e-07,TTGAGGAATATTGGTCAATGGACGAGAGTCTTAACCAGCCAAGTAGCGTGAAGGATGACTGCCCTATGGGTTGTAAACTTCTTTTATATGGGAATAAAACAGGGTATGCATACCCTCTTGTATGTACCATATGAATAAGGATCGGCTAAC:0.0104908):0.0,TTGAGGAATATTGGTCAATGTACGAGAGTCTGAACCAGCCAAGTAGCGTGAAGGATGACTGCCCTATGGGTTGTAAACTTCTTTTATATGGGAATAAAATGTTCCACGTGTGGGATTTTGTATGTACCATATGAATAAGGATCGGCTAAC:0.0105228):0.0,TGAGGAATATTGGTCAATGGACGAGAGTCTGAACCAGCCAATTAGCGTGAAGGATGACTGCCCTATGGGTTGTAAACTTCTTTTATATGGGAATAAAACAGGGTATGCATACCCTCTTGTATGTACCATATGAATAAGGATCGGCTAACT:0.0105085):0.0,TTGAGGAATATTGGTCAATGGACGAGAGTCTGAACCAGCCAAGTAGCCTGAAGGATGACTGCCCTATGGGTTGTAAACTTCTTTTATATGGGAATAAAACAGGGTATGCATACCCTCTTGTATGTACCATATGAATAAGGATCGGCTAAC:0.0104938):0.0,TTGAGGAATATTGGTCAATGGACGAGAGTCTGAACCAGCCAAGTAGCGTGAAGGATTACTGCCCTATGGGTTGTAAACTTCTTTTATATGGGAATAAAACAGGGTATGCATACCCTCTTGTATGTACCATATGAATAAGGATCGGCTAAC:0.0105067):0.0,TTGAGGAATATTGGTCAATGGACGAGAGTCTGAACCAGCCAAGTAGCGTGAAGGATTACTGCCCTATGGGTTGTAAACTTCTTTTATATGGGAATAAAATGTTCCACGTGTGGGATTTTGTATGTACCATATGAATAAGGATCGGCTAAC:0.0105067):5e-07):1e-06,1895791:0.00315941):1e-06):1e-06,((4324964:0.0055059,211829:0.000771728):0.000725789,((((2044969:0.00411343,2487129:0.00809207):0.00302172,(359717:1e-06,(2034070:0.0167898,3182235:0.0134688):0.000866233):0.000796613):0.00265027,2395601:0.00300065):0.00531869,((((4439360:0.0195081,(2656868:0.0031556,(((((2375352:0.0107701,CCTACGGGGCAGCAGTGAGGAATATTGGTCAATGGACGATAGTCTGAACCAGCCAAGTAGCGTGAATGATGACTGCCCTATGGGTTGTAAACTTCTTTTATATGGGAATAAAACAGGGTATGCATACCCTCTTGTATGTACCATATGAAT:6.11352e-06):0.0067414,4442028:0.0125357):0.00265204,(4409167:0.0253006,(2063400:6.20495e-06,CCTACGGGCGGCTTCATTGAGGAATATTGGTCAATGGACGAGAGTCTGAACCAGCCAAGTAGCGTGAAGGATGACTGCCCTATGGGTTGTAAACTTCTTTTATATGTGAATAAAATGTTCCACGTGTGGGATTTTGTATGTACCATATGA:0.0565038):0.00634766):1e-06):0.00154458,((((((((177066:1e-06,299983:0.000843637):0.000857574,((357582:7.51952e-06,TGAGGAATATTGGTAAATGGACGAGAGTCTGAACCAGCCAAGTAGCGTGAAGGATGACTGCCCTATGGGTTGTAAACTTCTTTTATATGGGAATAAAACAGGGTATGCATACCCTCTTGTATGTACCATATGAATAAGGATCGGCTAACT:0.00273476):0.0,TGAGGAATATTGGTAAATGGACGAGAGTCTGAACCAGCCAAGTAGCGTGAAGGATGACTGCCCTATGGGTTGTAAACTTCTTTTATATGGGAATAAAACAGGGTATGCATACCATCTTGTATGTACCATATGAATAAGGATCGGCTAACT:0.00273476):0.00769247):0.000830708,(4390297:0.00632924,(4356641:0.0166556,(4332676:0.0157024,4332119:0.000890434):0.00265027):0.00270497):1e-06):1e-06,4130732:0.000839975):1e-06,((((((4402339:5.51162e-06,TGAGGAATATTGGTCAATGGACGAGAGTCTGAACCAGCCAAGTAGCGTGAAGGATGACTTCCCTATGGGTTGTAAACTTCTTTTATATGGTAATAAAACAGGGTATTCATACCCTCTTGTATGTACCATATCAATAAGGATCGGCTAACT:0.0317535):0.0,TGAGGAATATTGGTCAATGGACGAGAGTCTGAACAAGCCAAGTAGCGTGAAGGATGACTGCCCTATGGGTTGTAAACTTCTTTTATATGGTAATAAAACAGGGTATGCATACCCTCTTGTATGTACCATATGAATAAGGATCGGCTAACT:0.0209449):2.4204e-06,TTGAGGAATATTGGTCAATGGACGAGAGTCTGAACCAGCCAAGTAGCGTGAAGGATGACTGCCCTATGGGTTGTAAACTTCTTTTATATGGTAATAAAACAGGGTATGCATACCCTCTTGTATGTACCATATGAATAAGGATCGGCTAAC:0.0103913):3.5718e-08,TGAGGAATATTGGTCAATGGACGAGAGTCTGAACCAGCCAAGTAGCGTGAAGGATGACTGCCCTATGGGTTGTAAACTTCTTTTATATGGTAATAAAACAGGGTATGCATACCCTCTTCTATGTACCATATGAATAGGATCGGCTAACTC:0.010384):0.00563593,4471182:0.0227119):0.00151771,4442029:0.0130025):0.000803194):5e-07,TTGAGGAATATTGGTCAATGGACGAGAGTCTGAACCAGCCAAGTAGCGTGAAGGATGACTGCCCTATGGGTTGTAAACTTCTTTTATATGGGAATAAAACGTTCCACGTGTGGGATTTTGTATGTACCATATGAATAAGGATCGTCTAAC:0.0105022):5e-07,(4442023:0.00552976,((3244943:0.0107973,(848236:0.00169526,4458701:0.0026565):0.00440312):1e-06,(((2028501:0.00705927,3787354:0.00714778):0.000899039,4395426:0.0160423):0.000791398,((314679:5e-07,CCTACGGGTGGGCCGCAGTGAGGAATATTGGTCAATGGACGAGAGTCTGAACCAGCCAAGTAGCGTGAAGGATGACTGCCCTATGGGTTGTAAACTTCTTTTATATGGGAATAAAATGTTCCACTTGTGGGATTTTGTATGTACCATATG:0.0332278):5e-07,((((4481864:6.93777e-06,TGAGGAATATTGTTCAATGGACTAGAGTCTTAACCAGCCAAGTAGCGTTAAGGATTACTGCCCTATGGGTTGTAAACTTCTTTTATATGGGAATAAAACAGGGTATTCATACCCTCTTGTATGTACCATATTAATAAGGATCGGCTAACT:0.0661243):0.0,TGAGGAATATTGATCAATGGACGAGAGTCTGAACCAGCCAAGTAGCGTGAAGGATGACTGCCCTATGGGTTGTAAACTTCTTTTATATGGGAATAAAATGTTCCACGTGTGGGATTTTGTATGTACCATATGAATAAGGATCGGCTAACT:6.11352e-06):0.00709734,(3489863:0.00357344,2833744:0.00237509):0.00113306):1e-06,4464937:0.0023474):1e-06):1e-06):1e-06):1e-06):1e-06):1e-06,((4389571:0.0119799,4461305:0.00401042):0.000995636,(2110060:0.0242522,(3702911:0.0223304,TGAGTAATATTGTCAATGGACGAGAGTCTGAACCAGCCAAGTAGCGTGAAGGATGACTGCCCTATGGGTTGTAAACTTCTTTTATATGGGAATAAAACGTTCCACGTGTTGAATTTTGTATGTACCATATGAATAAGGATCGGCTAACTC:6.11352e-06):0.0110937):0.00429037):0.00135345):1e-06):1e-06,((4345854:0.00711312,(((3797930:0.00315837,2616338:0.00157308):1e-06,(((3299921:0.00710223,1989046:0.0047563):1e-06,(4376845:0.00877809,(((((((((((((((3277423:0.0188574,CCTACTTTCTTCCTCCGTGAGGAATATTGGTCAATGGACGAGAGTCTGAACCAGCCAAGTAGCGTGAAGGATGACTGCCCTATGGGTTGTAAACTTCTTTTATACGGGAATAAAGTGAGGCACGTGTGCCTTTTTGTATGTACCGTATGA:0.0126093):1.448e-06,CCTCCGGGGGTCTGCCGTGCGGCCTATTGGTCAATGGACGAGAGTCTGAACCAGCCAAGTAGCGTGAAGGATGACTGCCCTATGGGTTGTAAACTTCTTTTATATGGGAATAAAATGTTCCACGTGTGGGATTTTGTATGTACCATATGA:0.0943505):3.83e-07,CCTCCGGGCGTCCGCCGTGCGGCCTATTGGTCAATGGACGAGAGTCTGAACCAGCCAAGTAGCGTGAAGGATGACTGCCCTATGGGTTGTAAACTTCTTTTATATGGGAATAAAATGTTCCACGTGTGGGATTTTGTATGTACCATATGA:0.0949371):1.246e-06,CCTCCGGGCGGCCGCCGTGCGGCCTATTGGTCAATGGACGAGAGTCTGAACCAGCCAAGTAGCGTGAAGGATGACTGCCCTATGGGTTGTAAACTTCTTTTATATGGGAATAAAACGTTCCACGTGTGGAATTTTGTATGTACCATATGA:0.0887032):9.99e-07,CCTCCGGGCGGCTGCCGTGCGGCCTATTGGTCAATGGACGAGAGTCTGAACCAGCCAAGTAGCGTGAAGGATGACTGCCCTATGGGTTGTAAACTTCTTTTATATGGGAATAAAACAGGGTATGCATACCCTCTTGTATGTACCATATGA:0.0887716):6.247e-06,CCTCCGGGGGGCCGCCGTGCGGCCTATTGGTCAATGGACGAGAGTCTGAACCAGCCAAGTAGCGTGAAGGATGACTGCCCTATGGGTTGTAAACTTCTTTTATATGGGAATAAAATGTTCCACGTGTGGGATTTTGTATGTACCATATGA:0.0818024):4.49e-07,CCTCCGGGCGGCTGCCGTGCGGCCTATTGGTCAATGGACGAGAGTCTGAACCAGCCAAGTAGCGTGAAGGATGACTGCCCTATGGGTTGTAAACTTCTTTTATATGGGAATAAAATGTTCCACGTGTTGGATTTTGTATGTACCATATGA:0.0818725):0.0,CCTCCGGGCGGCTGCCGTGCGGCCTATTGGTCAATGGACGAGAGTCTGAACCAGCCAAGTAGCGTGAAGGATGACTGCCCTATGGGTTGTAAACTTCTTTTATATGGGAATAAAATGTTCCACGTGTGGGATTTTGTATGTACCATATGA:0.0818725):0.0,CCTCCGGGTGGCCGCCGTGCGGCCTATTGGTCAATGGACGAGAGTCTGAACCAGCCAAGTAGCGTGAAGGATGACTGCCCTATGGGTTGTAAACTTCTTTTATATGGGAATAAAATGTTCCACGTGTGGGATTTTGTATGTACCATATGA:0.0818748):6.7e-08,CCTCCGGGCGGCCGCCGTGCGGCCTATTGGTCAATGGACGAGAGTCTGAACCAGCCAAGTAGCGTGAAGGATGACTGCCCTATGGGTTGTAAACTTCTTTTATATGGGAATAAAATGTTCCACGTGTGGGATTTTGTATGTACCATATGA:0.0820873):7.229e-06,CCTCCTTGTGTCCTCCGTGCGGCCTCTTGGTCAATGGACGAGAGTCTGAACCAGCCAAGTAGCGTGAAGGATGACTGCCCTATGGGTTGTAAACTTCTTTTATATGGGAATAAGGTGGTCCACGTGTGGATTTTTGTATGTACCATATGA:0.0666552):9.125e-06,CCTACGGGTGACTGCCGTGAGGAATATTGGTCAATGGACGAGAGTCTGAACCAGCCAAGTAGCGTGAAGGATGACTGCCCTATGGGTTGTAAACTTCTTTTATATGGGAATAAAACAGGGTATGCATACCCTCTTGTATGTACCATATGA:0.0484008):5.08e-06,CCTACGGGATGCTGCCGTGAGGAATATTGGTCAATGGACGAGAGTCTGAACCAGCCAAGTAGCGTGAAGGATGACTGCCCTATGGGTTGTAAACTTCTTTTATATGGGAATAAAACGTTCCACGTGTGGAATTTTGTATGTACCATATGA:0.0358819):0.00623574,4476454:0.00723069):0.000882324,4374465:0.00818621):1e-06):0.000778804):1e-06,(((((4433947:0.0103062,3971405:0.00314339):1e-06,3922559:0.00784867):1e-06,(((3174941:0.00981402,4326094:0.0124218):0.00318261,(4472010:0.00543859,(2794237:0.00394703,4435272:0.00405096):0.00157363):0.000886428):0.000782831,4342105:0.00867803):1e-06):5e-07,TTGAGGAATATTGGTCAATGGACGAGAGTCTGAACCAGCCAAGTAGCGTGAAGGATGACTGCCCTATGGGTTGTAAACTTCTTTTATATTGGAATAAAATGTTCCACGTGTGGGATTTTGTATGTACCATATGAATAAGGATCGGCTAAC:0.010599):0.0,TTGAGGAATATTGGTCAATGGACGAGAGTCTGAACCAGCCAAGTAGCGTGAAGGATGACTGCCCTATGGGTTGTAAACTTCTTTTATATTGGAATAAAACGTTCCACGTGTTGGATTTTTTATGTACCATATGAATAAGGATCGGCTAAC:0.010599):5e-07):0.000775689):0.000778578,1812046:0.00233794):0.000775242):1e-06,745245:1e-06):0.000883133):0.000887942):0.00265603):1e-06,4418786:0.000789332):0.00176639,(4434404:0.000799066,4438116:0.0087473):0.00076579):1e-06,((128952:5e-07,TGAGGAATATTGGTCAATGTTCGGGAGACTGAACCAGCCAAGTAGCGTGAAGGATTACTGCCCTATGGGTTGTAAACTTCTTTTATATGGGAATAAAGTGCAGTATGTATACTGCTTTGCATGTACCTTATGAATAAGGATCGGCTAACT:0.0562878):0.0,TGAGGAATATTGGTCAATGGACGGGAGTCTGAACCAGCCAAGTAGCGTGAAGGATGACTGCCCTATGGGTTGTAAACTTCTTTTATATGGGAATAAAGTATTCCACGTGTGGGATTTTGTATGTACCATATGAATAAGGATCGGCTAACT:6.11352e-06):5e-07):1e-06):0.000617485):0.000200251):1e-06,(((3583645:0.0113004,4376847:0.000798863):0.00729323,((125630:0.000850714,(4345850:0.0115517,2771931:0.00380566):0.0074353):1e-06,(192255:0.000844437,((561895:0.00655193,583117:0.00952907):0.00277566,558916:1e-06):0.000841985):0.000745007):0.00567988):0.000497802,90487:0.0068154):0.000888559):1e-06,((531722:1e-06,4473972:1e-06):0.0112351,(527929:0.00424213,521927:0.00505693):0.00866504):0.00868755):0.00306198):1e-06,((2311075:0.0582832,(((1641741:0.0762822,3148447:0.0547453):0.0141587,TGATGAATATTGGTCAATGGACGAGAGTCTGAACCAGCCAAGTAGCGTGAAGGATGACTGCCCTATGGGTTGTAAACTTCTTTTATATTGGAATAAAACAGGGTATGCATACCCTCTTGTATGTACCATATGAATAAGGATCGGCTAACT:0.0111921):0.0,TGATGAATATTGGTCAATGGACGAGAGTCTGAACCAGCCAAGTAGCGTGAAGGATGACTGCCCTATGGGTTGTAAACTTCTTTTATATGGGAATAAAACAGGGTATGCATACCCTCTTGTATGTACAATATGAATAAGGATCGGCTAACT:0.0114355):6.91685e-06):0.00403853,1744260:0.00359474):0.00282112):0.00307516,(((((4308977:1e-06,(4429340:0.0279932,((583656:0.00424138,4346368:0.0229735):1e-06,4302904:0.00864948):0.000860866):1e-06):0.000779902,((125270:0.000707168,TGAGGAATATTGGTCAATGGACGAGAGTCTGAACCAGCCAAGTAGCGTGAAGGATGAAGGCCCTATGGGTCGTAAACTTCTTTTATAGGGGAATAAAGTGCGGAACGTGTTCCGCTTTGTATGTACCCTACGAATAAGGATCGGCTAACT:0.0353053):0.00275322,((4301298:6.58391e-06,TGAGGAATATTGGTCAATGGGCGAGAGCCTGAACCAGCCAAGTAGCGTGAAGGATGACCGCCCTATGGGTTGTAAACTTCTTTTATATGGGAATAAAGGGTGCCACGTGTGGCATTTTGTATGTACCATATGAATAAGGATCGGCTAACT:6.11352e-06):0.0134773,3562991:0.00201722):0.00112749):0.00393022):0.00152375,3275934:0.00238092):0.00511665,(4325295:0.0340275,4437362:0.00564715):0.00369342):0.00812603,((234488:0.0117176,4457872:0.00248336):0.00513791,(3262406:0.0148386,(174388:0.0031238,192865:0.0258795):0.00309193):0.00539086):0.00190421):0.00266482):1e-06):0.00304027):0.00221753,(((260410:0.0112598,(339013:0.0153248,(180834:0.0257635,(196551:0.000878311,193859:0.0159169):0.0226376):0.00970691):0.012265):0.0176578,(332317:0.0250858,182117:0.0240926):0.012409):0.0144722,(175479:0.0040287,3997242:0.000982242):0.00579526):0.0023828):0.00164788):0.000418229,(4481936:0.00212318,(((((4449054:1e-06,((194070:0.00425535,176794:0.00169441):1e-06,(4442395:0.00411702,198449:0.0196174):0.00141212):0.00315478):0.00369489,353358:0.00393233):0.00336909,174036:0.0276879):0.00124299,(((((2824377:0.00994964,344683:0.00446587):0.00251541,(4413775:0.0178359,2599837:0.0203826):0.00139664):1e-06,((2640061:0.0158737,3765185:0.00863315):0.00913736,(3778081:0.00683913,(4413340:0.0186787,(4369816:0.00807605,4446754:0.00219822):0.00362597):0.00260213):0.0047643):0.00179489):1e-06,(4428202:0.0112403,((4391048:0.01027,4410298:0.00313759):1e-06,2085032:0.00790814):1e-06):1e-06):1e-06,(((1906635:0.00735484,2807530:0.00297026):0.000777973,2127580:0.00857148):0.000997767,(((3825890:0.00315425,(3995515:0.00714932,(3929766:0.00953826,3992501:0.00943254):0.00167404):1e-06):1e-06,((((325792:0.00514144,(193528:0.00510626,(187324:0.00597381,(579112:0.00664697,368776:0.0034159):0.00108398):1e-06):4.68102e-05):0.000797536,(((4142051:0.00551565,(((1826303:0.00316205,((196926:0.0155671,(4399738:0.000790652,((175487:0.00282463,(184567:0.00891662,(322658:0.00600709,195508:0.00724371):0.00191196):0.00339604):0.00510863,((2545106:0.00101527,(184610:0.00340322,4385318:1e-06):0.00216422):0.00154443,(191618:0.00887413,4428929:0.0120663):0.00545173):0.0059473):0.00139909):1e-06):0.00470018,(3827315:0.0391953,(2465078:0.0016854,2103647:0.000780677):1e-06):0.00510227):1e-06):0.00335226,((4392569:0.008513,4409351:0.0110599):0.000980826,((3362951:0.00370938,(851316:0.00659164,3515488:0.00550049):0.00215323):1e-06,(342294:0.00256035,313756:0.00341609):0.000848741):0.00181199):1e-06):5e-07,AGGAATATTGGTCAATGGCCGCGAGTCTGAACCAGCCAAGTAGCGTGAAGGATGACTGCCCTATGGGTTGTAAACTTCTTTTATATGGGAATAAAATGTTCCACGTGTGGGATTTTGTATGTACCATATGAATAAGGATCGGCTAACTCC:0.0107448):5e-07):1e-06,848099:0.000845245):1e-06,(((4421200:0.0087755,4474055:0.00404846):0.00079192,((320120:0.0141402,(((4479977:0.0074523,TGAGGAATATTGGTCAATGGACTCTCTTCTTCCCCCGCCCCTTAGCGTGAAGGATGACTGCCCTATGGGTTGTAAACTTATTTTATATGGGAATAAAACAGGGTATGCATACCCTCTTGTATGTACCATATGAATAAGGATCGGCTAACT:0.135279):5.89e-07,TGAGGAATATTGGTTATTGTACTCTCTTCTTCCCCCGCCCAGTAGCGTGAAGGATGACTGCCCTATGGGTTGTAAACTTCTTTTATATGGGAATAAAATGTTCCACGTGTGGGATTTTGTATGTACCATATGAATAAGGATCGGCTAACT:0.134617):9.26555e-05,TGAGGAATATTGGTCAATGGACTCTCTTCTTCCCCCGCCCCTTAGCGTGAAGGATGACTGCCCTATGGGTTGTAAACTTCTTTTATATGGGAATAAAACGTTCCACGTGTGGAATTTTGTATGTACCATATGAATAAGGATCGGCTAACT:0.121428):0.00892717):0.00262426,2889500:0.00782385):0.00348687):1e-06,(118105:0.00085344,850329:0.00602432):0.000844322):1e-06):6.1896e-05):1e-06,(121902:1e-06,119086:1e-06):1e-06):0.000766071,((((559667:0.00634477,366398:0.00357693):0.00212744,(360646:0.00255456,578788:0.0084568):0.00108123):0.0041224,(3929758:0.012754,(312089:0.0162197,2329112:0.0192795):0.00151939):0.000893643):0.000144847,192253:0.00344826):0.000633743):1e-06):1e-06,(251843:1e-06,4440109:0.00472121):0.000793819):0.000771843):1e-06)'s__caccae':1e-06):0.00302128,((2415334:0.00530521,4375027:0.0038023):0.0018018,((((((((((356164:0.0308351,4484395:0.00153955):1e-06,(342481:0.00854755,((196885:0.00773922,311775:0.00425317):0.000848829,((320841:0.00255141,TTGAGGAATATTGGTCAATGGACGAGAGTCTGAACCATCCAAGTAGCGTGAAGGATGACTGCCCTATGGGTTGTAAACTTCTTTTATATGGGAATAAAATGTTCCACGTGTGGGATTTTGTATGTACCATATGAATAAGGATCGGCTAAC:6.11352e-06):6.8084e-06,TTGAGGAATATTGGTCAATTGACGAGAGTCTGAACCATCCAAGTAGCGTGAAGGATGACTGCCCTATGGGTTGTAAACTTCTTTTATATGGGAATAAAACAGGGTATGCATACCCTCTTGTATGTACCATATGAATAAGGATCGGCTAAC:0.0104336):0.00255746):1e-06):0.000846522):5e-07,AAAGTTTGCTTGCAAACTTTTGATGGCGACCGGCGCACGGGTGAGTAACACGTATCCAACCTGCCTCATACTCGGGGATAGCCTTTCGAAAGAAAGATTAATACCCGATGTCATAGTCCTACCGCATGATGGGATTATTAAAGAATTTCG:0.024473):0.0,AAAGTTTGCTTGCAAACTTTTGATGGCGACCGGCGCACGGGTGAGTAACACGTATCCAACCTGCCTCATACTCGGGGATAGCCTTTCGAAAGAAAGATTAATACCCGATGTCATAGTCCTACCGCATGATGGGACTATTAAAGAATTTCG:0.0121571):0.0,GAAGTTTGCTTGCAAACTTTTGATGGCGACCGGCGCACGGGTGAGTAACACGTATCCAACATGCCTCATACTCGGGGATAGCCTTTCGAAAGAAAGATTAATACCCGATGTCATAGTCCTACCGCATGATGGGATTATTAAAGAATTTCG:0.0372882):0.0,AAAGTTTGCTTGCAAACTTTTGATGGCGACCGGCGCACGGGTGAGTAACACGTATCCAACCTGCCTCATACTCGGGGATAGCCTTTCGAAAGAAAGATTAATACCCGATGTTATAGTCCTACCGCATGATGGGATTATTAAAGAATTTCG:0.0234449):5e-07,(311482:0.0201883,(321972:0.0183905,325729:0.00172111):0.000865133):0.000813254):1e-06,((352481:0.00255612,(335167:5.88962e-06,CCTACTTGTGGCTGCAGTGAGGAATATTGGTCAATGGACGAGAGTCTGAACCAGCCAAGTAGCGTGAAGGATGACTGCCCTATGGGTTGTAAACTTCTTTTATATGGGAATAAAACAGGGTATGCATACCCTCTTGTATGTACCATATGA:0.0609088):0.012056):1e-06,331717:0.0120705):0.000843796):1e-06,256779:0.000785947):0.00133815,304047:0.0202291)'s__acidifaciens':0.00768185):0.00158427):0.00273901):0.00668502):0.00376093,(183619:0.00410003,198792:0.00713071):0.00341073):0.00810732):0.00426472,(((316761:0.00876954,(328028:0.00699574,2865887:0.00527181):0.00166398):0.00173087,((((333904:0.00344126,(4414420:0.0104433,(322715:0.0286669,3078863:0.00841146):0.002075):0.000763398):1e-06,(((314355:0.00515038,GGAGTTTGCTTGCAAACTTCCGATGGCGACTGGCGCACGGGTGAGTAACACGTATCCAACCTGCCGATAACTCGGGGATAGCCTTTCGAAAGAAAGATTAATATCCGATAGGATATCAAGATCGCATGATCTTGATATTAAAGAATTTCG:0.0245403):0.00268225,ATTGAAGCTTGCTTCAATCGATGGCGACCGGCGCACGGGTGAGTAACACGTATCCAACCTGCCGATAACTCGGGGATAGCCTTTCGAAAGAAAGATTAATACCCGATAGCATAGTATTTCCGCATGGTTTCACTATTAAAGAATTTCGGT:0.0226529):0.00259725,347453:0.00172882):0.000843909):1e-06,(839512:1e-06,4418224:0.0153385):0.00155606):0.000811708,(308116:0.00681924,185242:0.00188194):0.0060492):1e-06):1e-06,((198042:0.0042948,196781:1e-06):1e-06,(((192111:0.0132395,185730:0.00682636):0.0120177,(344525:0.0189737,304076:0.00325996):0.0162491):0.00497934,312770:0.0125156):0.00425122):0.00169945)'s__eggerthii':0.0102059):0.00667086,(((526080:0.00208492,518360:0.00311547):0.0264892,((363887:0.00241883,2588266:0.0153865):0.00797794,(4394313:0.000595502,744744:0.0195888):0.00331663):0.018926):0.00711153,((183579:0.00950258,(332732:0.00825524,(4390134:0.0111677,(((((215995:0.0054888,((3822364:0.00312147,((4320759:0.00325163,(1135084:0.00190565,4457871:0.000591854):0.00292272):0.00459496,(190508:0.00192788,(1799848:0.00293552,4384613:0.00102018):0.00234772):0.00133903):1e-06):0.00444573,((((187477:0.00337348,4226929:0.00315511):1e-06,(2470908:0.0137556,355291:0.00688734):0.000858923):1e-06,(214400:0.00232934,4312024:0.00242936):0.00154116):1e-06,(4378081:0.0111434,313166:1e-06):0.000769791):0.00177027):0.00155648):0.00317917,((((((364179:0.00426655,(186265:0.000846235,539965:0.00771593):5.86494e-05):0.000781849,(197052:0.0191986,(360620:0.00768886,(539126:0.00486452,534976:0.0103476):0.00287683):0.000877285):1e-06):0.000842454,139820:0.00645666):1e-06,(((127309:0.00342382,(4379363:0.00501123,4379369:0.00665856):1e-06):0.00325296,(4300079:1e-06,4338796:0.00413773):1e-06):0.00159157,(2102292:0.0081173,(2390935:1e-06,(((139815:0.0073718,(((((4477861:0.00721576,CCTACGGGTGGCATAAGTGATGAATATTGGTCAATGGACGAGAGTCTGAACCAGCCAAGTAGCGTGAAGGATGACTGCCCTATGGGTTGTAAACTTCTTTTATATGGGAATAAAACGTTCCACGTGTGGAATTTTGTATGTACCATATGA:0.0493599):4.9834e-06,CCTACGGGAGGCATAAGTGAGGAATATTGGTAAATGGACGAGAGTCTGAACCAGCCAAGTAGCGTGAAGGATGAATGCCCTATGGGTTGTAAACTTCTTTTATATGGGAATAAAACGTTCCACGTGTGGAATTTTGTATGTACCATATGA:0.0498874):4.76496e-05,CCTACGGTTGTCAGCAGTGAGGAATATTGGTCAATGGACGAGAGTCTGAACCAGCCAAGTAGCGTGAAGGATGACTGCCCTATGGGTTGTAAACTTCTTTTATATGGGAATAAAACGTTCCACGTGTGGAATTTTGTATGTACCATATGA:0.0357961):0.00238217,531068:0.00253191):5e-07,CCTACGTCAGGCAGCAGTGAGGAATATTGGTCAATGGACGAGAGTCTGAACCAGCCAAGTAGCGTGAAGGATGACTGCCCTATGGGTTGTAAACTTCTTTTATATGGGAATAAAATGTTCCACGTGTGGGATTTTGTATGTACCATATGA:0.0332902):5e-07):1e-06,140580:0.00163802):1e-06,4335714:0.000815427):1e-06):1e-06):1e-06):1e-06):1e-06,146171:0.000778411):1e-06,(4319619:1e-06,140278:0.00244819):0.000772606):0.00153335):0.00156485,345889:0.00344113):0.00178129,4475642:0.00457424):0.00325452,176034:0.003901):0.00284097):0.00636596):0.00339474):0.00255339,(((4356331:0.0167359,((539798:0.00859854,(246004:1e-06,((((4315097:0.00625348,(2155329:0.00407628,2452032:0.00247971):1e-06):1e-06,4340644:0.00327297):1e-06,((113854:1e-06,(2155318:0.00164423,4483572:1e-06):0.000816405):1e-06,(251403:0.00388873,837940:0.00701356):1e-06):1e-06):0.00389417,72466:0.00481118):0.00153661):1e-06):0.025781,4338598:0.0374642):0.00505509):0.0109515,(334506:0.00203525,561609:0.00865698):0.00709374):0.00098616,4372612:0.00808887):0.00479937):0.00466778):0.00290036):0.00406062):0.00286104,((345637:0.0149952,(296470:0.0257078,(196369:0.00429963,178148:0.00428525):0.00348776):0.00329633):0.00323058,(((3550159:0.0147583,((4442390:0.030705,(2658179:0.00216566,4473763:0.0215074):0.00503791):0.00465412,(4343470:0.00743333,((4454542:0.00795105,(((4480970:0.0151361,(3998377:0.00159353,4022179:0.0023032):0.00170142):0.00240228,((3069102:0.00131822,332688:0.00424706):0.00117615,1666674:0.00874968):0.000915022):0.000711479,(4357932:0.0404529,4377299:1e-06):0.00155624):0.00164343):0.00245035,((2818526:0.00553599,(148782:0.00316495,4479397:0.00812196):0.000755108):0.000767628,(((((3507744:0.0194965,(351231:0.0134703,347203:0.00583562):0.00753613):0.00613725,((((((((((4335427:0.00878514,4372578:0.00360936):0.000907716,((2430693:0.0147099,(2552935:0.00758772,4405368:0.00302362):0.00138917):0.000792113,(4462587:0.00433315,183603:0.00686496):0.00249733):0.00104117):0.000148081,126566:0.000849501):0.000803225,(169637:0.00387432,(1608611:0.00394789,4357952:0.00158369):0.000783677):1e-06):1e-06,(4439756:0.00711405,(((4371595:0.0103099,(((((2636449:0.0249707,3434092:0.0629842):0.0060219,(1507587:0.024716,(3104855:0.0160426,(4355732:0.0146291,4380438:0.00982579):0.00393093):0.00389603):0.00273073):0.00370957,4443774:0.00964096):0.0010153,(3746640:0.00795283,4428027:0.0103843):0.00471115):1e-06,((2944933:0.0200915,(2360170:0.0157657,4476964:0.0161486):0.00279947):0.00136857,(4365903:0.0239985,(3599153:0.00451861,(3755578:0.0152184,4404485:0.0212495):0.00332756):0.00103514):0.0004337):0.000775922):0.000776459):1e-06,(((((3554082:0.00555358,4281840:0.00625174):1e-06,4467897:0.00631164):1e-06,2343682:0.00629994):1e-06,4350028:0.00234322):0.00077637,((4250459:0.00711258,4404951:0.00233857):1e-06,((2000781:0.0031904,((2876157:1e-06,3745955:0.00123543):1e-06,4329112:0.00165319):0.00121647):1e-06,((4465910:0.0229582,(4370328:0.00873474,4398300:0.026313):0.0111628):0.00105291,(2272193:0.00891384,4467600:0.00966958):0.000776808):1e-06):1e-06):1e-06):1e-06):1e-06,((((4338577:0.0165807,4454658:0.00790479):0.00206977,4345707:0.00709063):1e-06,(((1774087:0.00806055,(((4424026:0.0111484,4375826:0.00433092):0.00173058,4407912:0.00872244):0.000857832,4328446:0.00874621):1e-06):0.00170425,((2446823:0.0130199,3325988:0.00661501):0.00413555,3850187:0.00731869):0.00230308):1e-06,(4328443:0.0152687,(4387034:0.00316094,((4415814:0.0147522,1776713:0.0198484):0.00285487,4471647:0.0110414):0.0014651):0.00155621):0.000777617):1e-06):1e-06,(165493:0.00863755,(2430157:1e-06,((((3017081:0.0106104,((2492265:0.0356425,4433604:0.0320202):0.00573665,(1918384:0.00993395,2857130:0.035592):0.00336967):0.00096688):0.00212717,(3572054:0.0292067,4391417:0.0101437):0.00107779):1e-06,((1779674:0.00636479,3982798:0.00476659):0.00396457,(((4420915:0.0121494,4482233:0.00954257):0.00230506,(3786232:0.0144957,4438326:0.00771102):0.00180092):1e-06,(4345821:0.00800741,(4389125:0.0130159,4385576:0.00892707):0.00137817):0.00152446):0.000809451):1e-06):1e-06,((3846584:0.00237349,((2563775:0.00478635,4091929:0.00871251):0.000764048,(2431337:0.00476419,(1936793:0.00376418,4463332:0.00718321):0.000919775):1e-06):1e-06):0.00077676,4337547:0.0110907):1e-06):1e-06):0.000769828):0.000775813):0.000772429):0.000772292):1e-06):1e-06,(((4042728:1e-06,(((2800178:0.0103587,4371597:0.00803392):0.000825241,(1786678:0.0104036,4095705:0.0080304):0.00163815):0.000817327,3806683:0.00474398):0.000781648):1e-06,(4329646:0.0047084,(4481077:0.00396563,(3584131:0.00877243,4435898:0.0047758):0.00156158):1e-06):0.000777233):1e-06,((172201:0.00474043,169444:0.00949397):0.000778496,(4336467:0.000788076,4345616:0.0029564):0.000972644):1e-06):1e-06):0.00077346,((4406747:0.014867,3593297:0.0031623):0.000777179,(4429793:0.0064104,2963267:0.00157325):1e-06):1e-06):0.000773184,((((328516:0.00515458,337979:0.00258434):0.000814138,(123812:0.00597808,((4295502:0.00546069,4469898:0.0048273):0.00158807,3207312:0.00946001):0.00163501):1e-06):1e-06,(((2428620:0.00392327,(4377091:0.00966148,3949316:0.00844273):0.0020188):0.000779839,2244744:0.00952011):1e-06,(4479888:0.00234153,(1682402:0.0031933,3746305:0.00716422):1e-06):0.00235971):1e-06):1e-06,(((1921614:0.00712426,2134881:0.00472836):0.00078019,4164965:0.00235662):1e-06,(4455569:0.00314624,(1520362:0.00874041,4327697:0.00711535):1e-06):1e-06):1e-06):1e-06):0.000770579,((((4445724:0.0119791,(4475245:0.00557501,(4378034:0.00389646,4456852:0.0213038):1e-06):0.00370387):0.001027,((2731539:0.0219118,((3649785:0.0117814,4475661:0.00658868):0.00280662,(2109730:0.00603544,3474081:0.00672732):0.00165697):0.00167296):0.000788277,(4338704:0.00537907,4390336:0.00398407):0.00153046):0.00406792):1e-06,(52643:0.00674049,(2497623:0.00642623,(3319306:0.00327826,(1795137:0.0136334,4396623:0.00488032):0.000775374):0.0024854):0.000824224):1e-06):1e-06,(((((2851801:0.0119562,4371325:0.00876484):0.000786364,((354260:0.00340212,(319983:0.00427184,315541:0.00831889):0.00459769):0.000845863,((1609157:0.00625316,4257777:0.00932287):1e-06,(128205:0.017698,((((136628:1e-06,130007:0.0102124):0.00155658,(136629:0.00628802,130819:0.00481614):1e-06):0.000782506,847023:1e-06):0.000159807,4459945:0.00910251):0.00100048):0.00137423):0.00155795):1e-06):1e-06,(((3344602:0.0104597,(4343627:0.0119402,2280812:0.0048759):0.000754122):0.000818287,2687169:0.0088755):0.000760261,(3045121:0.00792319,3288993:0.00316158):1e-06):1e-06):1e-06,3062665:0.00390242):1e-06,(3331210:0.00401605,4443124:0.00235949):0.000772347):0.000774751):1e-06):1e-06,((4182252:0.00408856,(((2185777:0.000792744,343197:0.00397571):0.000881903,4433823:0.00795522):0.00127044,((((4262945:0.00458706,(310271:0.0043052,(353142:0.00951249,((577291:0.00464657,368972:0.0042732):0.00118769,368111:0.00685535):1e-06):1e-06):0.000955976):0.00456201,3621189:0.0161461):0.00393568,4375443:0.00493368):0.00178734,(882886:0.00340557,(362613:0.0111081,(2911365:0.00643717,(4340520:0.00743662,(2422766:0.00632337,4482229:0.00311351):0.00221232):0.00243857):0.00446881):1e-06):1e-06):0.00491455):0.00213782):0.00863523,130663:0.0427692):1e-06):0.00311386):1e-06,((((1845150:0.00233833,4464370:0.0111559):1e-06,4220091:0.00915034):0.000776125,((2490582:0.0101393,3506423:0.0226443):0.00082493,840882:0.00252624):1e-06):1e-06,((2886214:0.00885038,((4370420:0.0057181,4450659:0.0125253):0.00148413,741494:0.0062879):1e-06):1e-06,(((((4004054:0.00558302,4329459:0.0128155):0.000769068,(4472796:0.0138299,(3544699:0.0111533,3699481:0.00715181):1e-06):1e-06):1e-06,(1083163:0.00688769,(4004053:0.00920111,4304490:0.00270306):0.00468386):0.00158319):1e-06,((4393172:0.0016999,((2922551:0.00234621,4386507:0.00316559):0.00354111,((4478476:0.00505628,((4474593:0.0237221,(4314480:1e-06,((4307176:0.00684653,(4470745:0.00341995,((4316367:0.00781882,(2200896:0.00894926,4220093:0.00678527):0.00459013):0.00286963,(4385664:0.00255185,4406905:0.00774831):0.00085059):1e-06):1e-06):1e-06,4408158:0.00514957):1e-06):1e-06):1e-06,(4295304:0.00598963,(4474126:0.00512414,4480752:0.0042717):0.000852081):0.000847576):1e-06):0.00413779,3622069:0.00359412):0.00623334):0.000186302):0.000199979,(2630172:0.00950207,(2380160:0.0188997,(3123206:0.00972585,4380167:0.0127362):0.000908568):0.00224317):0.000828895):1e-06):1e-06,4466243:1e-06):0.000771838):0.00154375):0.00544452):1e-06,339599:0.00255371):1e-06,(331457:0.00257591,328690:0.00861403):0.00167651):0.0011378):1e-06):0.00167608):1e-06):0.00685817)'s__fragilis':0.0168736,2388617:0.0127106):0.00411419,(1953124:0.00921666,4447072:0.00290451):0.00642856):0.010416):0.00186024):0.00360136):0.00423195):0.00922685):0.00584311):0.00643848):0.0107569):0.0144922,(((((((((292260:0.00908373,TTGAGGAATATTGGTCAATGGGCGCGAGCCTGAACCAGCCAAGTAGCGTGAAGGATGACTGCCCTACGGGTTGTAAACTTCTTTTATAAAGGAATAAAGTCGCCCACGTGCGGGCGTTTGTATGTACTTTATGAATAAGCATCGGCTAAC:0.0103526):0.0,TTGAGGAATATTGGTCAATGGGCGCGAGCCTGAACCAGCCAAGTAGCGTGAAGGATGACTGCCCTACGGGTTGTAAACTTCTTTTATAAAGGAATAAAGTCGCCCACGTGTGGGCGTTTGTATGTACTTTATGAATAAGCATCGGCTAAC:0.0103526):5.4e-08,TGAGGAATATTGGTCAATGGGCGCGAGCCTGAACCAGCCAAGTAGCGTGAAGGATGACTGCCCTACGGGTTGTAAACTTCTTTTATAAAGGAATAAAGTCGCCCACGTGTGGGCGTTTGTATGTACTTTATGAATAAGCATCGGCTAACT:0.010333):4.4913e-05,TGAGGAATATTGATCAATGGGCGCGAGCCTGAACCAGCCAATAGCGTGAAGGATGACTGCCCTACGGGTTGTAAACTTCTTTTATAAAGGAATAAAGTCGCCCACGTGTGGGCGTTTGTATGTACTTTATGAATAAGCATCGGCTAACTC:0.0214):8.77e-07,TGAGGAATATTGGTCAATGGCGCGAGCCTGAACCAGCCAAGTAGCGTGAAGGATGACTGCCCTACGGGTTGTAAACTTCTTTTATAAATGAATAAAGTCGCCCACGTGTGGGCGTTTGTATGTACTTTATGAATAAGCATCGGCTAACTC:0.0216398):0.0100093,TGAGGAATATTGGTCAATGGGCGCGAGCCTGAACCAGCCAAGTAGCGTGAAGGATGACTGCCCTACGGGTTGTAAACTTCTTTTATAAGGGGATAAAGGCGCCCACGTGTGGGCGTTTGTATGTACTTTATGAATAAGCATCGGCTAACT:0.0219025):1.044e-06,TTGAGGAATATTGGTCAATGGGCGCGAGCCTGAACCAGCCAAGTAGCGTGAAGGATGACTGCCCTACGGGTTGTAAACTTCTTTTATAAGGGGATAAAGGCGCCCACGTGTGGGCGTTTGTATGTACTTTATGAATAAGCATCGGCTAAC:0.0219449):0.0,TTGAGGAATATTGGTCAATGGGCGCGAGCCTGAACCAGCCAAGTAGCGTGAAGGATGACTGCCCTACGGGTTGTAAACTTCTTTTATAAGGGGATAAAGGCGCCCACGTGTGGGCGTTTTTATGTACTTTATGAATAAGCATCGGCTAAC:0.0219449):0.0101654,((((((274012:0.00174074,(581814:0.00178016,566840:0.00375613):0.000892696):0.0315896,TGAGGAATATTGGTCAATGGGCGCGAGCCTGAACCAGCCAAGTAGCGTGAAGGATGACTGCCCTACGGGTTGTAAACTTCTTTTATAAGGGGATAAAGGCGCCCACGTGTGGGCGTTTGCATGTACCTTATGAATAAGCATCGGCTAACT:0.0213169):0.0,TTGAGGAATATTGGTCAATGGGCGCGAGCCTGAACCAGCCAAGTAGCGTGAAGGATGACTGCCCTACGGGTTGTAAACTTCTTTTATAAGGGGATAAAGGCGCCCACGTGTGGGCGTTTGCATGTACCTTATGAATAAGCATCGACTAAC:0.032291):0.0,TGAGGAATATTGGTCAATGGGCGCTAGCCTGAACCAGCCAAGTAGCGTGAAGGATGACTCCCCTATGGGTTGTAAACTTCTTTTCTGAGGGACGAAGAAAGTGACGTTACCTCAGGAATAAGCCACGGCTAACTACGTGCCAGCAGCCGC:0.132391):0.0,TGAGGAATATTGGTCAATGGGCGCGAGCCTGAACCAGCCAAGTAGCGTGAAGGATGACTGCCCTACGGGTTGTAAACTTCTTTTATAAGGGGATAAAGGTGCCCACGTGTGGGCGTTTGCATGTACCTTATGAATAAGCATCGGCTAACT:0.0213169):0.0,TGAGGAATATTGGTCAATGGGCGCGAGCCTGAACCAGCCAAGTAGCGTGAAGGATGACTGCCCTACGGGTTGTAAACTTCTTTTATAAGGGGATAAAGGCTCCCACGTGTGGGCGTTTGCATGTACCTTATGAATAAGCATCGGCTAACT:0.0213169):7.7142e-06):0.00769423):0.0056705,(1606832:0.0199861,(2362317:0.0109233,((168571:0.00304232,(3033039:0.015905,((((3553518:0.0162233,157201:0.00440033):0.00755453,157407:0.0037761):0.0018772,4483568:0.0032284):0.00159656,1508967:0.00159684):1e-06):0.00156545):0.00489926,((158494:0.00481928,4397691:0.00241321):0.000775658,(4379167:0.00240508,((3287040:0.000800222,2730947:0.0122315):0.00079403,158009:0.0130745):1e-06):1e-06):0.00404806):0.00560441):0.0121541)'s__barnesiae':0.0183361):0.00523375,(((((((540982:0.00155959,(542987:0.00155345,((581981:0.0031416,540480:0.000782409):1e-06,547452:0.001567):1e-06):0.000776441):0.000761832,537247:0.00157435):0.00474897,(578023:0.004723,(564185:0.00241472,(1980146:0.0105012,533373:0.00235621):0.000742397):0.00318062):0.00806591):0.00482956,(((208949:0.017273,(571458:0.00850841,(523065:0.00516055,(509999:0.00345245,((((530773:0.00172228,521643:0.00171434):0.000851292,((((530304:5.04013e-06,TGAGGAATATTGGTCAATGGGCGAGAGCCTGAACCAGCCAAGTAGCGTGAAGGATGAAGGTTCTATGGATTGTAAACTTCTTTTATACGGGAATAAAACCTCCCACGTGTGGGAGCTTGTATGTACCGTATGAATAAGCATCGGCTAACT:6.11352e-06):0.00515605,521335:0.000856776):0.00171467,(520251:0.00950253,(((522355:0.00343059,(521417:0.00257061,531067:0.0122191):1e-06):0.000854531,(521704:0.0290265,(530259:0.00171597,(519528:0.00435831,519349:0.0113807):0.000796483):1e-06):0.000854743):1e-06,((510404:0.00343007,530048:0.000856873):1e-06,522988:0.00343005):1e-06):1e-06):1e-06):0.000853861,516904:0.00950856):1e-06):1e-06,((523784:0.0266718,515349:0.00575206):0.00124316,(521769:0.00345678,513924:0.00257739):0.000848114):1e-06):1e-06,(524661:0.00343611,509445:0.00343311):1e-06):1e-06):1e-06):0.0128643):0.00372856):0.00672527,(((((843785:0.00868378,840259:0.00351151):0.00170698,(343857:0.00132001,(364903:0.0408993,4441784:0.00915491):1e-06):0.00073174):0.000781992,(((2740953:0.0123367,3940414:0.000632587):0.00923685,(204027:0.00460175,3562626:0.0141991):0.00744254):0.00280771,((365182:0.000846709,358493:0.0175581):0.00429752,(2189140:0.00642104,(126376:0.00176192,(118532:0.00695488,3634147:0.00482112):0.00235077):0.00253419):0.00160908):1e-06):1e-06):0.000799346,(((4434582:0.00478838,(4430238:0.00540497,4467347:0.0232371):0.00181091):0.000803659,(((531005:0.00782855,(((522725:0.00686725,523919:0.00085238):0.000852513,((519575:0.0167915,(512636:0.0474848,(531169:0.0469992,523668:0.0186415):0.0150148):0.00209235):0.000771841,((520712:0.0103766,514547:0.0357063):0.0113712,(((511386:0.00775001,842635:0.0057148):0.00120929,(514793:0.00171415,((357177:0.0122052,3422642:0.00503332):1e-06,2039283:0.00570881):1e-06):1e-06):0.00124414,((529771:0.00432548,(520107:0.0051326,531412:0.0149918):0.000858013):0.000824591,(514964:0.00171834,4466964:0.00999135):1e-06):1e-06):0.00224958):1e-06):1e-06):1e-06,(527994:0.0130199,509975:0.0111158):0.00187726):1e-06):1e-06,512866:0.00951657):0.00224955,(2740955:0.0145241,(369255:0.00789698,361882:0.00861197):0.000856677):0.000843684):1e-06):0.000788417,(((359757:0.00595192,356827:0.00212394):0.00146684,(368747:0.00516572,(369324:0.00431866,367819:0.00604238):0.00173698):0.000818287):0.00444453,((205290:0.00136395,((360000:0.00526775,362608:0.0262943):1e-06,315768:0.00408834):0.00369897):0.00246194,206233:0.00761715):0.00629619):0.00661096):1e-06):0.00142677,(205836:0.0174741,(3422644:0.014694,4451152:1e-06):0.0129193):0.00667615):0.0118684):0.00529543,((187179:0.00251849,(4386148:0.000820766,4434294:0.0204516):1e-06):0.0157114,((((4373034:0.00924129,4335293:0.0306633):0.00383137,(391447:0.0056477,1136438:0.00446184):0.00243809):0.000815839,(208972:9.40081e-06,TGAGGAATATTGGTCAATGGGCGCTAGCCTGAACCAGCCAAGTAGCGTGAAGGATGACTGCCCTATGGGTTGTAAACTTCTTTTGTGCGGGAGCAATAATGGTCACGTGTGGCCAGAAGAGAGTACCGTACGAATAAGCATAGGCTAACT:0.0564569):0.00239721):0.014121,TGAGGAATATTGGTCAATGGGCGAGAGCCTGAACCATCCAAGTCGCGTGAAGGATGACTGTCTTATGGATTGTAAACTTCTTTTATACGGGAATAACAAGGGTCACGTGTGACCCCCTGCATGTACCGTATGAATAAGCATCGGCTAACT:0.0225673):0.00458601):0.00944287):0.00391238):0.00208316,(((326626:0.00219097,(((103730:1e-06,572727:0.00698736):0.00209897,(271259:0.00995101,(583769:5.58184e-06,CCTACGGGTGGCTGCCCGTGCTAGAAACCGCGGTAATACGGAGGATGCGAGCGTTATCCGGATTTATTGGGTTTAAAGGGAGCGTAGATGGGGCGTTAAGTCAGTTGTGAAATTTCGGGGCTCAACCCCGGAACTACAGTTGATACTGGC:0.110552):0.00285232):0.00157426):0.00043801,211808:0.000868943):0.0126069):0.00702348,(369449:0.00599422,340547:0.0138025):0.0119359):0.00492618,((((2097828:0.00247543,((204891:0.00235804,356730:0.00172482):0.00155239,(4366087:0.00238837,2224336:0.00562119):1e-06):0.00551866):0.00115387,213813:0.0171774):0.00347783,((1698008:0.0153787,2821447:1e-06):0.00879838,((((((215377:0.00980962,((362727:0.00518143,((370105:0.00880489,209336:0.00412134):0.00135069,(364553:1e-06,360058:0.00767704):0.000978404):0.0013083):0.00139891,(187751:0.0149154,(210939:0.00962149,187388:0.0113678):1e-06):1e-06):0.00315414):0.000527475,365496:0.00516544):1e-06,(210155:0.00471893,((367320:0.00606474,207185:0.00295221):0.000970904,(130228:0.000781409,(4368216:0.00157596,(134286:0.00235398,(1145671:1e-06,211608:0.00235801):0.000785141):1e-06):0.00157096):1e-06):0.000783919):1e-06):1e-06,208018:0.00314029):0.00127129,4449055:0.0243384):0.000303597,(207006:1e-06,(((350144:0.0115517,348525:0.000867409):0.00612529,(((352617:0.0115681,(311950:0.0231154,(212729:0.000874341,188706:0.0148924):0.00306281):0.0115337):0.00467916,(344398:0.00386127,340476:0.00344114):1e-06):0.00460946,((((346823:0.00260284,307520:0.000866106):0.000866234,(334335:0.0141218,(338726:0.0187928,351404:0.0345127):0.0045451):1e-06):1e-06,((342862:0.00261163,(339646:0.00435697,(306829:0.00260996,(330760:0.00174134,310750:0.00701818):0.00086777):0.0008713):0.000868413):0.000865524,(323325:0.00704296,308680:0.00699893):0.00173352):1e-06):1e-06,((316500:0.00610779,349895:0.000862667):0.000864086,(340378:0.0113381,307541:0.00156429):0.00107204):1e-06):1e-06):1e-06):0.000812883,((352114:0.00173594,318833:0.00260611):1e-06,((336834:0.0060826,(322393:0.00173384,322339:0.00698108):1e-06):0.000863834,(308569:0.00863755,((323422:1e-06,304077:0.00695387):0.00441219,320291:0.0274457):0.00111584):0.00166582):1e-06):1e-06):0.000812361):0.0063481)'s__plebeius':0.00254676):0.00485825):0.00157835,(212164:1e-06,(213566:0.011324,209685:0.0257275):0.00545324):0.0333841):0.00770311):0.0157279):0.00330116,(((526759:0.0103455,513257:0.00950497):1e-06,(529678:0.00253819,((((526875:0.00227467,514974:0.0243864):0.0063138,(530446:0.00687685,532402:0.0112412):1e-06):0.00084704,529548:0.00256899):1e-06,528568:0.00428012):5.81199e-05):0.000818134):0.00539318,(715917:0.0173668,158967:0.00656333):0.00611766):0.016341):0.0078256,(710208:0.012116,(760350:0.0227261,574471:0.00951826):0.0257455):0.0329884):0.00698123):0.00513309,(((176232:0.00468962,174845:0.0140236):0.0139072,((342934:0.0125648,340819:0.0194757):0.0129596,TGAGGAATATTGGTCAATGGACGAGAGTCTGAACCAGCCAAGTAGCGTGAAGGATGACTGCCCTATGGGTTGCAAACTTCTTTTGTAGAGAACGAAAAGTCTATTGATAATACCGATAGATGATGACGGTACTCTAAGAATAAGCACCGG:0.0850951):0.0122618):0.0180351,((157396:0.021166,((158215:0.0124236,((((522595:0.00695352,(((((158822:0.00485694,157905:0.00568818):0.0236731,157712:0.0114826):1e-06,851885:1e-06):1e-06,525360:0.00347281):1e-06,(514139:0.00434013,((514209:0.0141406,(531346:0.0104594,518281:0.0122965):0.00186492):1e-06,(529842:0.00966895,((527577:0.0074081,(526690:0.00812394,524522:0.035752):0.00892099):0.00273822,511560:0.0123908):0.00127581):0.00173243):0.000739812):0.000126785):1e-06):1e-06,522813:0.0088179):0.00322426,4443171:0.0139645):0.00215311,2730944:0.00265517)'s__coprophilus':0.00320327):0.00399537,(158914:0.0556047,158820:0.0410628):0.0303799):0.00570436):0.0116073,(((((((158137:0.0298695,((((158449:0.00404429,157053:0.00322534):0.00404964,(158823:0.0277503,157275:0.00241405):0.000817032):0.00079492,157203:0.0024246):0.000794736,(157476:0.0040611,158762:0.0073444):1e-06):0.00357077):0.00172976,(((157874:0.00829434,157454:0.00963941):0.0278202,158210:0.0212845):0.00744947,158863:0.0366665):0.00349775):0.00584211,(636160:0.00491398,762358:0.000804088):0.00553194):0.017107,((157921:0.0265816,TGAGGAATATTGGTCAATGGGCGAGAGCCTGAACCAGCCAAGTAGCGTGGAGGATGACGGCCCTACGGGTTGTAAACTCCTTTTATGGGGGAATAACGTGGCCCACGGGTGGGCCCTTGCATGTACCCCATGAATAAGCATCGGCTAACT:0.0294212):0.0108953,(158667:0.0346504,(2066374:0.00240311,1124280:1e-06):0.00419404):0.00185415):0.00883072):0.00642872,((238218:0.00768509,(239283:0.00104046,(245195:0.00142079,242259:0.0141603):0.00263171):0.00790012):0.00928299,(158651:0.0308047,(157970:0.0145741,(157533:0.00162529,(((841259:0.00891705,(842917:0.00177993,842772:0.00720786):0.000850353):0.000889331,841290:0.0134536):1e-06,846535:0.00175992):1e-06):0.00232041):0.00890257):0.0121652):0.0217856):0.0188218,(((28056:0.0350494,CCTACGGGTGGGCCCTTGCATGTACCCCATGAATAAGCATCGGCTAACTCCGTGCCAGCAGCCGCGGTAATACGGAGGATGCGAGCGTTATCCGGATTTATTGGGTTTAAAGGGAGCGCAGACGGGCGTTTAAGTCAGTTGTGAAAGTTC:0.0205743):0.000397265,CCTACGGGTGGGCCCTTGCATGTACCCCCTGAATAAGCATCGGCTCCCTCCGTGCCAGCAGCCGCGGTAATACGGAGGATGCGAGCGTTATCCGGATTTATTGGGTTTAAAGGGAGCGCAGACGGGCGTTTAAGTCAGTTGTGAAAGTTC:0.0543648):0.00841839,((240992:0.00965305,158906:0.0223148):0.00743869,(983661:0.0462348,(688067:0.0141018,(158839:0.0175562,784927:0.00169363):0.00649314):0.0135415):0.0103425):0.0209554):0.00887312):0.00538707,((4429788:0.00793127,4456957:1e-06):0.000902955,(849393:0.00258164,(324055:1e-06,(258695:0.000858277,261878:0.00168841):1e-06):0.000843767):0.00163792):0.0310054):0.00696721):0.00678056):0.00427687):0.0112308):0.00886071,(331562:0.0270063,((4304601:0.00704889,TGAGGAATATTGGTCAATGGGCGCGAGCCTGAACCAGCCAAGTAGCGTGAAGGATGACTTCCCTACGGGTTGTAAACTTCTTTTATATGGGAATAAAGTATTCCACGTGTGGAATTTTGTATGTACCATATGAATAAGCATCGGCTAATT:0.0129377):0.00270158,(291800:0.00758532,4324038:0.0283546):1e-06):0.0125172):0.0171713):0.00291048,((338226:5.77808e-06,CCTACTGTCGGCAGCAGTGAGGAATATTGGTCAATGGACGCAAGTCTGAACCAGCCAAGTAGCTTGAAGGATGACTGCCCTATGGGTTGTAAACTTCTTTTATATGGTAATAAAGTGCAGTATGTATACTGCTTTGCATGTACCTTATGA:0.140655):0.0118277,(355277:0.0165688,311167:0.00380354):0.0165561):0.0227776)'g__Bacteroides':0.0100974,((((537070:0.0269401,288702:0.0234597):0.0137799,((340402:0.0278911,4395530:0.0481343):0.0228676,334334:0.0188873):0.011467):0.00325279,((((((298354:1e-06,295542:0.0195547):0.00314457,(307441:0.040158,337126:0.0194231):0.00699028):0.00574224,(298242:0.0121986,(((333690:0.0284964,(299387:0.046629,(307086:0.0253114,(568410:0.00981572,580585:0.0264377):0.00315018):0.0154319):0.00234913):0.00691429,4415144:0.0181192):0.00245921,575062:0.00595715):0.0105505):0.00247014):0.00392495,((294638:0.00172457,(297114:0.00528374,(294002:0.00438237,294026:0.00883075):0.00167844):1e-06):0.000865255,((300412:0.00615183,(303214:0.00165104,288445:0.0133818):0.0052603):0.000901384,296235:1e-06):0.00173194):0.000855829):1e-06,((319354:0.00238072,((4435237:0.00254999,(4387071:0.00168439,(4370356:1e-06,4443083:0.00168153):0.000844298):0.00597073):0.00166438,(((((320884:1e-06,(((290263:0.00345981,312978:0.00694375):0.000855128,301703:0.000854764):0.00085753,((290878:0.00260075,293476:0.00346613):0.000837473,291032:0.000856972):1e-06):0.00516825):0.00171412,299140:0.00172442):0.0024089,(300195:0.00692575,(300523:0.00260951,298773:0.00172437):1e-06):0.00382412):0.00324922,4447367:1e-06):0.00415016,539116:0.0017163):1e-06):0.000824506):1e-06,(4418373:1e-06,(((4317034:0.00451924,4343943:0.00330803):0.00318007,4355599:0.000838685):0.00339593,305101:0.00240333):0.00399085):0.00318856):0.00238136):0.00160643,((((((338057:0.000848877,337876:0.00169926):1e-06,(291739:0.00170091,(587326:0.000848888,580586:0.000849016):1e-06):0.00170456):0.00494892,(((((4473235:0.000834165,4482969:1e-06):1e-06,(524708:0.00127429,531310:0.00601955):0.0012906):0.0127819,(298545:0.00936974,(301937:0.00172708,288889:0.00171261):0.0111491):0.00298112):0.00344512,(4310676:0.00257026,(312082:0.0031465,509073:0.0131213):0.00319148):0.00461034):0.00721947,(300384:0.00348993,294519:0.00344134):0.00859824):0.00232575):0.0102255,(710584:0.00537526,698360:0.00434702):0.00286996):0.00267734,((((321527:0.0145826,((317802:0.00430912,(566930:0.00955177,(289564:0.00169138,(301069:0.001713,292583:0.00342203):0.0017073):2.36838e-05):1e-06):0.00657582,(319497:0.00273625,557297:0.024999):0.00412686):0.0114476):0.0177032,(297506:0.00309454,292940:0.00389151):0.0106462):0.00190696,511751:0.0223079):0.00635185,(((301674:0.010806,(292905:0.00537268,(355033:0.00347091,292736:0.00523721):0.00164002):0.00347958):0.00475445,721889:0.0109355):0.000773196,289991:0.00671105):0.00915896):0.00887947):0.00606151,(((((297769:0.0124307,300868:0.0133657):0.00159646,((303068:0.0140908,(297816:0.0309211,292121:0.00637113):0.000400602):0.00446525,291084:0.00356077):0.00430354):0.00434831,((((518013:0.00778225,(521700:0.00429717,(523237:0.00691803,530226:0.00171893):0.000852823):1e-06):1e-06,((4306840:0.000836509,((4347264:0.00167619,(523552:0.000855993,510645:0.00171335):0.000851587):1e-06,4332992:1e-06):1e-06):1e-06,4314604:0.00421523):1e-06):1e-06,325148:0.00237324):0.0015851,((522964:0.00429856,4348321:1e-06):1e-06,((521139:0.00343892,525607:0.00954899):1e-06,(522687:0.00172126,(522338:0.0069202,(525279:0.00608781,((512076:0.0263178,508899:0.018997):0.0228344,526399:0.0036926):0.00406882):0.00171017):0.00258099):1e-06):1e-06):1e-06):0.0023619):1e-06,(797234:0.00534788,((297794:0.00348658,297727:0.00962137):0.00232823,(((569167:0.000854917,576472:0.0336591):1e-06,(((516695:0.00444386,4473789:1e-06):1e-06,4319110:0.00167922):0.00316441,(4467496:1e-06,513675:0.00430451):0.00164886):1e-06):1e-06,(((326382:0.00236971,768715:0.00500927):0.000784178,(325651:0.00475753,312449:1e-06):0.00318603):0.00318572,((524484:0.00517711,(531519:0.0051758,521642:0.0008696):0.000844272):1e-06,(((521502:0.00387727,295826:0.0178768):0.00391358,4314255:1e-06):0.000822593,4317899:0.000835843):1e-06):1e-06):0.00317756):0.000997591):0.00319192):0.00180683):0.000790532,(339240:0.000855904,300105:0.0043335):0.000874949):0.00315507):1e-06):0.00471264)'g__5-7N15':0.0249349,(347535:0.017483,((299307:0.0130116,288752:0.0091184):0.0090902,((289948:0.0043424,((((292861:0.00568337,(351522:0.00348768,291124:1e-06):0.000516):0.00345973,(288681:0.00535559,4308038:0.00443425):0.0195143):0.0108275,(317939:1e-06,((339110:0.00262813,((322090:0.0166005,352802:0.0289952):0.00507867,(324301:0.00524554,((295389:0.00524494,301813:0.00262809):0.000866233,296925:0.00613453):1e-06):1e-06):0.00262556):0.000874088,288253:0.00175055):0.000867328):0.000727858):0.00171042,298225:0.0117784):0.00636546):0.0128499,301425:0.034077):0.00499448):0.0180366):0.0181822):0.0148843):0.00858309)'f__Bacteroidaceae':0.00645672,(((((339959:0.0698988,((((((1815717:0.0408063,(((158378:0.029772,157387:0.020986):0.0139533,(157936:0.00639131,((158718:0.0185207,TGGGGAATATTGGTCAATGGGCGGAAGCCTGAACCAGCCAAGTAGCGTGAGGGACGAAGGCATTAAGTGTCGTAAACCTCTTTTGTCCGGGTGTAAATTCGCCCACGTGTGGCTTTTGCATTGACCGGACGAATAAGGACCGGCTAATTC:0.192332):0.00758033,158440:0.0515499):0.0250712):0.0180513):0.0144037,((158855:0.0361957,TGAGGAATATTGGTCAATGGGCGCGAGCCTGAACCAGCCAAGTAGCGTGCAGGATGACGGTCCTATGGATTGTAAACTGCTTTTGTATTAGGGTAAACTCAGGTACGTGTACCTGACTGAAAGTATAATACGAATAAGGATCGGCTAACT:0.0508293):0.0256251,((585756:1e-06,(158310:0.0244927,(158423:0.0215601,4370491:0.0203227):0.00833386):0.0112685):0.0257378,158694:0.0015035):0.0126548):0.00760606):0.0290716):0.0190024,(194774:0.0110012,179897:0.0164597):0.0410227):0.0122873,(((((297763:0.0509545,(((157371:0.00096391,(158963:0.00582789,157831:0.00663406):0.00145328):0.0438108,((331015:0.0344778,301320:0.0139907):0.00888096,CCTACGGGCGGCTTATTGCAGGTACCGCCTGAATAAGGACCGGCTACTTCCGTGCCAGCAGCCGCGGTAATACGGAAGGTCCTGGCGTTATCCGGATTTATTGGGTTTAAAGGGAGCGCAGGCGGCCTGTTAAGCGTGTTGTGAAATACT:0.0546288):0.0261944):0.0164644,(190233:0.0278046,(114813:0.0273788,4387089:0.0284406):0.0223294):0.0415671):0.00963752):0.015958,((((((((((310214:0.051703,(158682:0.008237,(158513:6.11095e-06,TGAGGAATATTGGTCAATGGGCGAGAGCCTGAACCAGCCAATTAGCGTGAAGGACGACGGCCCTACGGGTTGTAAACTTCTTTTATAAGGGAATAAAGTTCGCCACGTGTGGTGTTTTGTATGTACCTTATGAATAAGCATCGGCTAATT:0.0496208):0.0250243):0.0122826):0.00590503,TGAGGAATATTGGTCAATGGGCGCGAGCCTGAACCAGCCAAGTAGCGTGAAGGATGACTGCCCTACGGGTTGTAAACTTCTTTAGTGCGGGAACAAGGAGGGCCACGCGTGGCCTGTTGAGTGTACCGCAAGAATAAGCATCGGCTAACT:0.0756733):0.0147962,TGAGGAATATTGGTCAATGGGCGAGAGCCTGAACCAGCCAAGTAGCGTGAGGGATGACTGCCCTATGGGTTGTAAACCTCTTTTATGCGGGGATAAAGTGAGCCACGTGTGGCTTATTGCAGGTACCGCATGAATAAGGACCGGCTAACT:6.11352e-06):0.00438592,(((159026:0.0385731,((245022:0.0109008,242374:0.0143358):0.00868109,(((((((((((229547:0.0264012,TGGGGAATATTGGTCAATGGGCGGAAGCCTGAACCAGCCTAGTAGCGTGAGGGACGAAGGCATTACGTGTCGTAAACCTCTTTTGCCGGGGAGTAAAGTGGGTCACGTGTGGCTTATTGCAGGTACCGCATGAATAAGGACCGGCTAATT:0.170786):0.00670742,TGGGGAATATTGGTCAATGGGCGGAAGCCTGAACCAGCCAAGTAGCGTGAGGGACGAAGGCATTACGTGTCGTAAACCTCTTTGTCCGGGGGTAAAGTCGCCCACGAGTGGGCGTTTGCATTGACCGGACGAATAAGGACCGGCTAATTC:0.225804):0.000351041,TTGGGGAATATTGGTCAATGGGCGGAAGCCTGAACCAGCCAAGTAGCGTGAGGGACGAAGGCATTACGTGTCGTAAACCTCTTTTGTCCGGGGGTAAAGTCGCCCACGAGTGGGCGTTTGCATTTACCGGACGAATAAGGACCGGCTAAT:0.114652):2.608e-06,TGGGGAATATTGGTCAATGGGCGGAAGCCTGAACCAGCCAAGTAGCGTGAGGGACGAAGGCATTACGTGTCGTAAACCTCTTTTGTCCGGGGGTAAAGTCGCCCACGAGTGGGCGTTTGCATTGACCGGACGAATAAGGACCGGCTAATT:0.115376):0.0,TGGGGAATATTGGTCAATGGGCGGAAGCCTGAACCAGCCAAGTAGCGTGAGGGACGAAGGCATTACGTGTCGTAAACCTCTTTTGTCCGGGGGTAAAGTCGTCCACGAGTGGGCGTTTGCATTGACCGGACGAATAAGGACCGGCTAATT:0.115376):6.3609e-05,TTGGGGAATATTGGTCAATGGGCGGAAGCCTGAACCAGCCAAGTAGCGTGAGGGACGAAGGCATTACGTGTCGTAAACCTCTTTTGTCCGGGTGTAAAGTCGCCCACGTGTGTGCGTTTGCATTGACCGGACGAATAAGGACCGGCTAAT:0.135022):6e-09,TGGGGAATATTGGTCAATGGGCGGAAGCCTGAACCAGCCAAGTAGCGTGAGGGACGAAGGCATTACGTGTCGTAAACCTCTTTTGTCCGGGTGTAAAGTCGCCCACGTGTGGGCGTTTGCATTGACCGGACGAATAAGGACCGGCTAATT:0.135023):6.399e-05,GTGGGGAATATTGGTCAATGGGCGGAAGCCTGAACCAGCCAAGTAGCGTGAGCGACGAAGGCATTACGTGTCGTAAACCTCTTTTGTCCGGGTGTAAAGTCGCCCACGTGTGGGCGTTTGCATTGACCGGACGAATAAGGACCGGCTAAT:0.153081):4.296e-06,TTGGGGAATATTGGTCAATGGGCGGAAGCCTTAACCAGCCAAGTAGCGTGAGGGACGAAGGCATTACGTGTCGTAAACCTCTTTTGTCCGGGGGTAAAGTCGCCCACGAGTGGGCGTTTGCATTGACCTGACGAATAAGGACCGGCTAAT:0.153823):0.00100129,(626335:0.0181266,((229228:0.00256113,211764:0.000705937):0.0302485,TGGGGAATATTGGTCAATGGGCGGAAGCCTGAACCAGCCAAGTAGCGTGCGGGATGACGGCATTATGTGTTGTAAAGCTCTTTTGTCCGGGACGAACGGCATGGTTAGGAAATGATCCATGAGTGACGGTACCGGAAGAAAAAGCCACGG:0.223803):0.0070633):0.0353274):0.0153867,(158775:0.0120482,(157445:0.0421273,(510136:0.0117283,(272955:0.00172067,(158167:0.021183,157617:0.00591061):0.00236024):0.00429318):0.000973007):0.0084245):0.0221416):0.00540901):0.0185724):0.00546648,TGGGGAATATTGGTCAATGGGCGGAAGCCTGAACCAGCCAAGTAGCGTGAGGGACGAAGGCATTACGTGTCGTAAACTTCTTTTATGCGGGGATAAAGTGAGCCACGTGTGGCTTATTGCAGGTACCGCATGAATAAGGACCGGCTAATT:0.0614678):0.00377873,TGAGGAATATTGGTCAATGGGCGAGAGCCTGAACCAGCCAAGTAGCGTGAGGGATGACTGCCCTATGGGTTGTAAACCTCTTTTATGCGGGAGCAAGGTCAGTTACGTGTAACTGTTCGCGTTAACCGGAGGAATAAGGACCGGCTAATT:0.0627191):0.00198328):0.00135322,CCTACGGGCGGCAGTGAGGAATATTGGTCAATGGGCGAGAGCCTGAACCAGCCAAGTAGCGTGAGGGATGACTGCCCTATGGGTTGTAAACCTCTTTTATGCGGGGATAAAGTGAGCCACGTGTGGCTTATTGCAGGTACCGCATGAATA:0.0137927):0.00011786,TGAGGAATATTGGTCAATGGGCGAGAGCCTGAACCAGCCAAGTAGCGTGAGGGATGACTGCCCTATGGGTTGTAAACCTCTTTTATGCGGGGATAAAGTGAGCCACGTGTGGCTTATTGCAGGTACCGCATGAATAAGGACCGGCTAATT:6.11352e-06):7.43e-08,TTGAGGAATATTGGTCAATGGGCGAGAGCCTGAACCAGCCAAGTAGCGTGAGGGATGACTGCCCTATGGGTTGTAAACCTCTTTTATGCGGGGATAAAGTGAGCCACGTGTGGCTTATTGCAGGTACCGCATGAATAAGGACCGGCTAAT:6.11352e-06):6.90393e-05,TTGAGGAATATTGGTCAATGGGCGAGAGCCTGAACCAGCCAAGTAGCGTGAGGGATGACTGCCCTATGGGTTGTAAACCTCTTTTATGCGGGGATAAAGTGAGCCACGTGTGGCTTATTGCAGGTACCGCATTAATAAGGACCGGCTAAT:0.0137006):2.49858e-05,TTGAGGAATATTGGTCAATGGGCGAGATCCTGAACCAGCCAAGTAGCGTGAGGGATGACTGCCCTATGGGTTGTAAACCTCTTTTATGCGGGGATAAAGTGAGCCACGTGTGGCTTATTGCAGGTACCGCATGAATAAGGACCGGCTAAT:0.0137117):0.0216501,(((189721:0.020936,(4449524:0.00162292,(((188712:0.00346838,(199393:0.00873397,272786:0.00521592):1e-06):1e-06,(180282:0.00656249,178558:0.0132135):0.0193872):0.000874906,190522:0.0114765):1e-06):0.00567646):0.00777043,TGAGGAATATTGGTCAATGGGCGTAGCCTGAACCAGCCAAGTAGCGTGAGGGAAGACTGCCCTATGGGTTGTAAACCTCTTTTATGCGGGGATAAAGTGAGCCACGTGTGGCTTATTGCAGGTACCGCATGAATAAGGACCGGCTAATTC:6.11352e-06):0.00149883,188889:0.0251989):0.0252431):0.0112871):0.00895372,((((210764:0.00491191,(326121:0.00585095,165467:0.00923879):0.0100357):0.0377039,(340193:0.0125972,317141:0.0219567):0.0271768):0.0158148,(639986:0.0467257,(301372:0.0646433,288383:0.0957016):0.0186481):0.00826186):0.019412,(((214860:0.0319908,((187155:0.00261287,(197842:0.0263469,((180210:0.00260325,178937:0.0025983):1e-06,(174678:0.00614399,197154:0.00435175):1e-06):1e-06):0.000860959):0.00910287,((186789:0.00110585,177244:0.00584408):0.0116183,(((((((333042:0.120562,(191201:0.0552653,183321:0.0221595):0.0151148):0.0146368,TGAGGAATATTGGTCAATGGCCGGAAGGCTGAACCAGCCAAGTCGCGTGAGGGAATAAGGCCCTACGGGTCGTAAACTGCTTTTATACGGGGATAAAGTATGCCACGTGTGGTTTATTGCAGGTACCGTATGAATAAGGACCGGCTAATT:0.0151519):0.000242909,TGAGGAATATTGGTCAATGGACGAGAGTCTGAACCAGCCAAGTAGCGTGCAGGATGAAGGTCTTCGGATTGTAAACTGCTTTTGTCAGGGACGAAAAGGGACGCGATAACACCGTGTTCTGCTGACGGTACCTGAAGAATAAGCATCGGC:0.0824665):0.000912991,TGAGGAATATTGGTCAATGGCCGGAAGGCTGAACCAGCCAAGTCGCGTGATGGAATAAGGCCCTACGGGTCGTAAACTGCTTTTATACGGGGATAAAGTATGCCACGTGTGGTTTATTGCAGGTACCGTATGAATAAGGACCGGCTAATT:0.0339964):0.000314523,TGAGGAATATTGGTCAATGGCCGGAAGGCTGAACCAGCCAAGTCGCGTGAGGGAATAAGGCCCTATGGGTCGTAAACTGCTTTTATACGGGGATAAAGTATGCCACGTGTGGTTTATTGTAGGTACCGTATGAATAAGGACCGGCTAATT:0.0151858):0.000481095,TGAGGAATATTGGTCAATGGCCGGAAGGCTGAACCAGCCAAGTCGCGTGAGGGAATAAGGCCCTACGTGTTGTAAACTGCTTTTATACGGGGATAAAGTATGCCACGTGTGGTTTATTGCAGGTACCGTATGAATAAGGACCGGCTAATT:0.036591):0.00499445,TGAGGAATATTGGTCAATGGACGAGAGTCTGAACCAGCCAAGTAGCGTGAAGGATGACTGCCCTATGGGTTGTAAACCTCTTTTATCCGGGAGTAAGGTCGCCTACGTGTAGGCGTTTGTATTAACCGGAAGAATAAGGACCGGCTAATT:0.0348956):0.0120618):0.00788877):0.0109003):0.010788,(294570:0.0355518,(((((((4378740:5e-07,CCTACGGGCGGCAGTGAGGAATATTGGTCAATGGGCGCGAGCCTGAACCAGCCAAGTAGCGTGCAGGACGACGGCCCTATGGGTTGTAAACTGCTTTTATACGGGGATAAAGTATGCCACGTGTGGTTTATTGCAGGTACCGTATGAATA:0.0126149):0.0,ACATCAGCTTGCTGATGTTTATGGCGACCGGCGCACGGGTGAGTAACGCGTATCCAACCTGCCCTTTACTATGGGACAGCCCGTCGAAAGGCGGATTAATACCGTATGTTGTCATGTTGATGCATATTTTCATGACCAAAGGCTTCGGCC:0.0790994):0.0,ACATCAGCTTGCTGATGTTGATGGCGACCGGCGCACGGGTGAGTAACGCGTATCCAACCTGCCCTTTACTATGGGACAGCCCGTCGAAAGGCGGATTAATACCGTATGTTGTCATGTTGATGCATATTTTCATGACCAAAGGCTTCGGCC:0.0790994):0.0,GATGTCCTTTCGGGGACATCTGATGGCGACCGGCGCACGGGTGAGTAACGCGTATCCAACCTGCCCTTTACTATGGGACAGCCCGTCGAAAGGCGGATTAATACCGTATGTTGTCATGTTGATGCATATTTTCATGACCAAAGGCTTCGG:0.0790994):0.0,ACATCAGCTTGCTGATGTTGATGGCGACCGGCGCACGGGTGAGTAACGCGTATCCAACCTGCCCTTTACTATTGGACAGCCCGTCGAAAGGCGGATTAATACCGTATGTTGTCATGTTGATGCATATTTTCATGACCAAAGGCTTCGGCC:0.0907424):0.0,ACATCAGCTTGCTGATGTTGATGGCGACCGGCGCACGGGTGATTAACGCGTATCCAACCTGCCCTTTACTATGGGACAGCCCGTCGAAAGGCGGATTAATACCGTATGTTGTCATGTTGATGCATATTTTCATGACCAAAGGCTTCGGCC:0.0901336):5e-07,(((((((((((((((((((((((3633908:5e-07,TGAGGAATATTGGTCAATGGGCGCGAGCCTGAACCAGCCAAGTAGCGTGCAGGACGACGGCCCTATGGGTTGTAACTGCTTTTATACGGGGATAAAGTATGCCACGTGTGGTTTATTGCAGGTACCGTATGAATAAGGACCGGCTAATTC:6.11352e-06):0.0,CCTACGGGGGCTTCAGTGAGGAATATTGGTCAATGGGCGCGAGCCTGAACCAGCCAAGTAGCGTGCAGGACGACGGCCCTATGGGTTGTAAACTGCTTTTATACGGGGATAAAGTATGCCACGTGTGGTTTATTGCAGGTACCGTATGAA:0.0476028):0.0,CCTACGGTTGCAGCAGTGAGGAATATTGGTCAATGGGCGCGAGCCTGAACCAGCCAAGTAGCGTGCAGGACGACGGCCCTATGGGTTGTAAACTGCTTTTATACGGGGATAAAGTATGCCACGTGTGGTTTATTGCAGGTACCGTATGAA:0.0475829):0.0,TGATTTCTCTTTTTCCCTTTTCTCGCGCCTGAACCAGCCAAGTAGCGTGCAGGACGACGGCCCTATGGGTTGTAAACTGCTTTTATACGGGGATAAAGTATGCCACGTGTGGTTTATTGCAGGTACCGTATGAATAAGGACCGGCTAATT:0.0141593):0.0,CCGCGGTAATACGGAAGGTCCGGGCGTTATCCGGATTTATTGGGTTTAAAGGGAGCGTAGGCCGGGTTTTAAGCGTGCCGTGAAATGTCGGGGCTCAACCTTGACACTGCGGCGCGAACTGGAGTCCTTGAGTGCGCGGAACGTATGCGG:6.11352e-06):0.0,CCTACGGGTTGCATCAGTGAGGAATATTGGTCAATGGGCGCGAGCCTGAACCAGCCAAGTAGCGTGCAGGACGACGGCCCTATGGGTTGTAAACTGCTTTTATACGGGGATAAAGTATGCCACGTGTGGTTTATTGCAGGTACCGTATGA:0.0642024):0.0,CCTACGGTTGGCAGCATTGAGGAATATTGGTCAATGGGCGCGAGCCTGAACCAGCCAAGTAGCGTGCAGGACGACGGCCCTATGGGTTGTAAACTGCTTTTATACGGGGATAAAGTATGCCACGTGTGGTTTATTGCAGGTACCGTATGA:0.0643116):0.0,CCTACGGGAATCAGCAGTGAGGAATATTGGTCAATGGGCGCGAGCCTGAACCAGCCAAGTAGCGTGCAGGACGACGGCCCTATGGGTTGTAAACTGCTTTTATACGGGGATAAAGTATGCCACGTGTGGTTTATTGCAGGTACCGTATGA:0.0471603):0.0,CCTCTGGAGGCTGCAGTGAGGAATATTGGTCAATGGGCGCGAGCCTGAACCAGCCAAGTAGCGTGCAGGACGACGGCCCTATGGGTTGTAAACTGCTTTTATACGGGGATAAAGTATGCCACGTGTGGTTTATTGCAGGTACCGTATGAA:0.0478091):0.0,CCTACTGGTTGCAGCAGTGAGGAATATTGGTCAATGGGCGCGAGCCTGAACCAGCCAAGTAGCGTGCAGGACGACGGCCCTATGGGTTGTAAACTGCTTTTATACGGGGATAAAGTATGCCACGTGTGGTTTATTGCAGGTACCGTATGA:0.0639933):0.0,CCTACGGGAGGCAGTGAGGAATATTGGTCAATGGGCGCGAGCCTGAACCAGCCAAGTAGCGTGCAGGACGACGGCCCTATGGGTTGTAAACTGCTTTTATACGGGGATAAAGTATGCCACGTGTGGTTTATTGCAGGTACCGTATGAATA:6.11352e-06):0.0,TGAGGAATATTGGTCAATGGGCGCGAGCCTGAACCAGCCAAGTAGCGTGCAGGACGACGGCCCTATGGGTTGTAAACTGCTTTATACGGGGATAAAGTATGCCACGTGTGGTTTATTGCAGGTACCGTATGAATAAGGACCGGCTAATTC:6.11352e-06):0.0,CCTCCTTTCTGCCTCCGTGAGGAATATTGGTCAATGGGCGCGAGCCTGAACCAGCCAAGTAGCGTGCAGGACGACGGCCCTATGGGTTGTAAACTGCTTTTATACGGGGATAAAGTATGCCACGTGTGGTTTATTGCAGGTACCGTATGA:0.0326458):0.0,TCTACTGGTGGCAGCAGTGAGGAATATTGGTCAATGGGCGCGAGCCTGAACCAGCCAATTAGCGTGCAGGACTACGGCCCTATGGGTTGTAAACTGCTTTTATACGGGGATAAAGTATGCCACGTGTGGTTTATTTCAGGTACCGTATGA:0.0817483):0.0,CCTACGGGCAGCAGTGAGGAATATTGGTCAATGGGCGCGAGCCTGAACCAGCCAAGTAGCGTGCAGGACGACGGCCCTATGGGTTGTAAACTGCTTTTATACGGGGATAAAGTATGCCACGTGTGGTTTATTGCAGGTACCGTATGAATA:6.11352e-06):0.0,TGAGGAATATTGGTCAATGGGCGCGAGCCTGAACCAGCCAAGTAGCGTGCAGGACGACGGCCCTATGGGTTGTAAACTGCTTTTATACGGGGATAAAGTATGCCACGTGTGGTTTATTGCAGGTACCGTATGAATAAGGACCGGCTAATT:6.11352e-06):0.0,CCTACGTTTTTCATCCGTGAGGAATATTGGTCAATGGGCGCGAGCCTGAACCAGCCAAGTAGCGTGCAGGACGACGGCCCTATGGGTTGTAAACTGCTTTTATACGGGGATAAAGTATGCCACGTGTGGTTTATTGCAGGTACCGTATGA:0.0490899):0.0,GCTACGGGTAGCAGCAGTGAGGAATATTGGTCAATGGGCGCGAGCCTGAACCAGCCAAGTAGCGTGCAGGACGACGGCCCTATGGGTTGTAAACTGCTTTTATACGGGGATAAAGTATGCCACGTGTGGTTTATTGCAGGTACCGTATGA:0.0472598):0.0,CCTACGGGAAGCAGCATTGAGGAATATTGGTCAATGGGCGCGAGCCTGAACCAGCCAAGTAGCGTGCAGGACGACGGCCCTATGGGTTGTAAACTGCTTTTATACGGGGATAAAGTATGCCACGTGTGGTTTATTGCAGGTACCGTATGA:0.0474178):0.0,CCTATGGGTGGGCAGCAGTGAGGAATATTGGTCAATGGGCGCGAGCCTGAACCAGCCAAGTAGCGTGCAGGACGACGGCCCTATGGGTTGTAAACTGCTTTTATACGGGGATAAAGTATGCCACGTGTGGTTTATTGCAGGTACCGTATG:0.0472931):0.0,CCTAGGGTGGGCAGCAGTGAGGAATATTGGTCAATGGGCGCGAGCCTGAACCAGCCAAGTAGCGTGCAGGACGACGGCCCTATGGGTTGTAAACTGCTTTTATACGGGGATAAAGTATGCCACGTGTGGTTTATTGCAGGTACCGTATGA:0.0640018):0.0,CCTACGGGTGGCAGTGAGGAATATTGGTCAATGGGCGCGAGCCTGAACCAGCCAAGTAGCGTGCAGGACGACGGCCCTATGGGTTGTAAACTGCTTTTATACGGGGATAAAGTATGCCACGTGTGGTTTATTGCAGGTACCGTATGAATA:0.0127117):5e-07,(((((((((((235046:5.14046e-06,GATGTCCTTTCGGGGACATCTGATGGCGACCGGCGTACGGGTGAGTAACGCGTATCCAACCTGCCCTTTACAACGGGACAGCCCGTCGAAAGGCGGATTAATACCGTATGTTGTCATGTTGATGCATATTCTCATGACCAAAGGCTTCGG:0.0804473):0.0,GATGTCCTTTCGGGGACATCTGATGGCGACCGGCGTACGGGTGAGTAACGCGTATCCAACCTGCCCTTTACAACGGGACAGCCCGTCGAAAGGCGGATTAATACCGTATGTTGTCATGTTGATGCATATTTTCATGACCAAAGGCTTCGG:0.0799132):0.0,CCTACGGGAGGCATCATGGATGTCCTTTCGGGGACATCTGATGGCGACCGGCGTACGGGTGAGTAACGCGTATCCAACCTGCCCTTTACAACGGGACAGCCCGTCGAAAGGCGGATTAATACCGTATGTTGTCATGTTGATGCATATTTT:0.0699815):0.00525827,CCTACGGGTGGGGCAGCAGTGAGGAATATTGGTCAATGGGCGCGAGCCTGAACCAGCCAAGTAGCGTGCAGGACGACGGCCCTATGGGTTGTAAACTGCTTTTATACGGGGATAAAGTATGCCACGTGTGGTTTATTGCAGGTACCGTAT:0.0310559):1.676e-07,CCTACGGGCGGGGCAGCAGTGAGGAATATTGGTCAATGGGCGCGAGCCTGAACCAGCCAAGTAGCGTGCAGGACGACGGCCCTATGGGTTGTAAACTGCTTTTATACGGGGATAAAGTATGCCACGTGTGGTTTATTGCAGGTACCGTAT:0.0310466):1.728e-07,CCTACGGGAGCAGCATTGAGGAATATTGGTCAATGGGCGCGAGCCTGAACCAGCCAAGTAGCGTGCAGGACGACGGCCCTATGGGTTGTAAACTGCTTTTATACGGGGATAAAGTATGCCACGTGTGGTTTATTGCAGGTACCGTATGAA:0.0312914):1.11e-08,TGAGGAATATTGGTCAATGGGCGCGAGCCTGAACCAGCCAAGTAGCGTGCAGGACGACGGCCCTATGGGTTGTAAACTGCTTTTATACGGGATAAAGTATGCCACGTGTGGTTTATTGCAGGTACCGTATGAATAAGGACCGGCTAATTC:0.0124145):1.45e-08,CCTACGGGAGGGGCAGCAGTGAGGAATATTGGTCAATGGGCGCGAGCCTGAACCAGCCAAGTAGCGTGCAGGACGACGGCCCTATGGGTTGTAAACTGCTTTTATACGGGGATAAAGTATGCCACGTGTGGTTTATTGCAGGTACCGTAT:0.0153033):0.0,CCTACGGGGCAGCAGTGAGGAATATTGGTCAATGGGCGCGAGCCTGAACCAGCCAAGTAGCGTGCAGGACGACGGCCCTATGGGTTGTAAACTGCTTTTATACGGGGATAAAGTATGCCACGTGTGGTTTATTGCAGGTACCGTATGAAT:0.0154123):4e-10,CCTACGGGAGGCAGTGAGGAATATTGGTCAATGGGCGCGAGCCTGAACCAGCCAAGTAGCGTGCAGGACGACGGCCCTATGGGTTGTAAACTGCTTTTATACGGGGATAAAGTATGCCACGTGTGGTTTATTGCAGGTACCGTATTAATA:0.0155559):6.232e-06,CCTACGGGGGCGGCAGTGAGGAATATTGGTCAATGGGCGCGAGCCTGAACCAGCCAAGTAGCGTGCAGGACGACGGCCCTATGGGTTGTAAACTGCTTTTATACGGGGATAAAGTATGCCACGTGTGGTTTATTGCAGGTACCGTATGAA:0.0311153):0.00525764):0.00238897):0.0173572):0.0069183):0.013086,((308052:0.0365669,290589:0.0084196):0.0262938,(316941:0.00372056,295917:0.00770399):0.0384445):0.0216857):0.00627045):0.00396573):0.00660687,(((((352418:0.0109168,(305603:0.00667034,((824661:0.000792253,810910:0.00397574):1e-06,((815824:0.00341826,817944:0.00107199):0.00188109,810606:0.00188855):0.00128045):0.00116343):0.0136815):0.00741338,(334778:0.00547726,(355015:0.00187145,(334676:0.000334394,321880:0.0444729):0.047268):0.0198636):0.00288792):0.0370365,(593291:0.0264238,(547817:0.0434641,4480074:0.0367165):0.0298871):0.0188799):0.0169658,(509751:0.0211664,(((353232:0.00273686,CCTACGGGTGGCAGTGAGGAATATTGGTCAATGGGCGAGAGCCTGAACCAGCCAAGTAGCGTGGAGGATGACGGCCCTACGGGTTGTAAACTCCTTTTATGGGGGAATAACGTGGCCCACGGGTGGGCCCTTGCATGTACCCCATGAATA:0.0661495):2.1262e-06,CCTAGGGAGGCGGCAGTGAGGAATATTGGTCAATGGGCGAGAGCCTGAACCAGCCAAGTAGCGTGGAGGATGACGGCCCTACGGGTTGTAAACTCCTTTCATGGGGGAATAACGTGGCCCACGGGTGGGCCCTTGCATGTACCCCATGAA:0.068174):0.00127809,314898:0.000864114):0.0183962):0.0190308):0.0113316,(321154:1e-06,269567:0.00163012):0.0332777):0.014002):0.00832344,(((4355140:0.0295798,((4300130:0.00314451,4382418:0.0321917):0.00638,(1010283:0.0184352,4387121:0.0252426):0.0184265):0.00937384):0.0298767,((258507:0.00256946,(336482:1e-06,332184:0.00439699):1e-06):0.0464703,(317607:1e-06,260187:0.00171768):0.0488163):0.0091216):0.0123784,(((((((((((1052181:0.00944565,937965:0.00089706):0.0203624,((((4318631:0.0190667,((999477:0.0061105,4310398:0.0156936):0.017716,((531264:0.0118987,((789850:5e-07,TGAGGAATATTGGTCAATGGATGCAAATCTGAACCAGCCAAGTAGCGTGCAGGATGACGGCCCTATGGGTTGTAAACTGCTTTTATGTGAGAATAAAGTTAGGTATGTATACTTATTTGCATGTATCACATGAATAAGGACCGGCTAATT:6.11352e-06):5e-07,(((((866797:0.0350492,536492:0.0158275):0.00119723,1086036:0.0103113):0.00129441,(((530242:6.58696e-06,TGAGGAATATTGGTCAATGGATGGAAATCTGAACCAGCCAAGTAGCGTGCAGGATGACGGCCCTATGGGTTGTAAACTGCTTTTATGTGAGAATAAAGTTAGGTATGTATACTTATTTGCATGTATCACATGAATAAGGACCGGCTAATT:6.11352e-06):0.00336593,386453:0.00858014):0.00113721,1001920:0.005852):0.00150337):1e-06,1012376:0.0271422):0.00081675,863479:0.0120751):1e-06):1e-06):1e-06,541011:0.0252743):1e-06):0.00120928):1e-06,219454:0.00187877):0.00281631,898309:0.0122013):0.0139924,TGAGGAATATTGGTCAATGGGCGCAAGCCTGAACCAGCCAAGTAGCGTGCAGGATGACGGCCCTATGGGTTGTAAACTGCTTTTATGTGAGAATAAAGTGAGCCACGTGTGGCTTTTTGCATGTATCACATGAATAAGGACCGGCTAATT:0.0254228):6.83576e-06)'s__nanceiensis':0.0281275,(4317423:0.00424043,4399781:0.00255821):0.0459524):0.00941209,(((((545772:0.00218534,(1064443:0.000787292,(4468300:0.0034129,((980100:0.00440608,4306880:0.00514858):1e-06,(((4317568:0.0060354,4320515:0.00169213):0.00171996,4464380:0.00688496):1e-06,(1119576:0.00188173,4455181:0.00688462):1e-06):0.00188296):1e-06):0.000959126):0.000980566):0.0215219,(610180:0.00635922,254099:0.00154825):0.0149558):0.00831749,(((1069168:0.000852815,237776:0.00311554):1e-06,((92942:0.00390572,((910016:0.0182859,870419:0.00173132):0.00135602,872170:0.0148184):0.00135003):1e-06,763967:0.00313054):0.000777926):0.0290791,(548730:0.0209517,(557665:0.000594538,(((((236154:0.0140572,722262:0.00163026):0.00156013,(((((((4342476:0.00363621,4448694:0.0208074):0.000731631,764968:1e-06):0.000800982,((1086937:0.00506696,(961519:0.00529983,(4302450:0.00261847,4439766:0.00355134):1e-06):1e-06):5e-07,TGAGGAATATTGGTCAATGGGCGTAAGCCTGAACCAGCCAAGTAGCGTGCAGGATGACGGCCCTATGGGTTGTAAACTGCTTTTATGCGGGGATAAAGTGGCCCACGTGTGGGTTTTTGCAGGTACCGCATGAATAAGGACCGGCTAATT:6.11352e-06):5e-07):1e-06,1019596:0.00263773):0.000803797,(4395775:0.00437156,4406623:0.00175068):0.00261634):0.00159796,(1011254:0.0035263,4360389:0.00260874):1e-06):0.000797976,851935:0.000819658):1e-06):1e-06,(155329:0.0319102,978974:0.00360092):0.000739933):0.00403139,499106:0.00265894):0.0032596,((4475231:0.018244,(4302571:0.0118691,4317107:0.0096897):0.00716533):0.00199493,(((4303651:0.00159209,4397680:0.0134699):0.00541214,(4431135:1e-06,(4314119:0.00280828,(4325863:0.00350396,4404320:0.0653317):0.0028497):0.000676574):0.000868705):1e-06,(((280567:0.0043701,(4371817:0.00437367,(4362240:0.00261823,(4372432:0.00350197,4301197:0.00764699):1e-06):0.00094373):1e-06):0.00093919,1114570:1e-06):1e-06,((((4346983:0.00174157,((((((4296408:0.000875077,(4474021:0.000877151,(4317617:0.00261609,(4444678:0.0026326,(4297643:0.00177212,4406303:0.000859222):0.00264255):1e-06):0.00173856):0.000868395):1e-06,(4314704:0.00529079,4464137:0.00176876):0.000842054):0.000855522,4466354:0.00793286):0.00088366,4362241:0.000870989):0.000863223,4310245:0.00438983):0.000881122,4431847:0.00957966):1e-06):0.000935804,4316739:1e-06):1e-06,(((4481305:0.00335409,87099:0.00140568):0.000321223,1002527:0.00352941):0.000792013,920617:0.00618879):0.000807957):0.000856852,4380120:0.00790336):1e-06):1e-06):0.000920381):0.00159268):0.0114617):0.00520404):0.00814942):0.0195838):0.00756626,(((609211:0.0455352,(4451001:0.00426561,(370429:0.00234203,71799:0.00156451):0.000884509):0.0110917):0.00652381,((295103:0.0218611,TGAGGAATATTGGTCAATGGGCGTAAGCCTGAACCAGCCAAGTAGCGTGCAGGATGACGGCCCTATGGGTTGTAAACTGCTTTTATGTGGGGATAAAGTGAGGGACGTGTCCTTCATTGCAGGTACCGCATGAATAAGGACCGGCTAATT:6.11352e-06):0.0218246,(3940083:1e-06,(((851923:1e-06,2180:0.000808284):0.000784813,(4410336:0.00317944,(3594897:0.00556935,(4009972:0.0244806,3829950:0.018273):0.00223916):1e-06):0.000791785):1e-06,((4296416:0.00173916,4320730:0.00327027):0.0010718,4334915:0.00172016):1e-06):0.00333146):0.0119528):0.014093):0.0080364,((543900:0.0110779,((495394:0.00104446,((851917:1e-06,(706711:0.00908023,760967:0.00324838):1e-06):1e-06,((1028283:0.0045159,TGAGGAATATTGGTCAATGGGCGAGAGCCTGAACCAGCCAAGTAGCGTGCAGGACGACGGCCCTATGGGTTGTAAACTGCTTTTATGTGGGGATAAAGTGCGTGACGTGTCATGCATTGCAGGTACCACATGAATAAGGACCGGCTAATT:6.11352e-06):0.00149827,968664:0.0265661):1e-06):0.019707):0.0123283,(683241:0.0123909,(403822:0.0240361,((((((796473:5e-07,TGAGGAATATTGGTCAATGGGCGAGAGCCTGAACCAGCCAAGTAGCGTGCAGGATGACGGCCCTATGGGTTGTAAACTGCTTTTATGCGGGGATAAAGTGCGTGACGTGTCACGCATTGCAGGTACCGCATGAATAAGGACCGGCTAATT:6.11352e-06):0.0,TGAGGAATATTGGTCAATGGGCGAGAGCCTGAACCAGCCAAGTAGCGTGCAGGATGACGGCCCTATGGGTTGTAAACTGCTTTTATGCGGGGATAAAGTGCGCGACGTGTCGTGCATTGCAGGTACCGCATGAATAAGGACCGGCTAATT:6.11352e-06):0.0,TGAGGAATATTGGTCAATGGGCGAGAGCCTGAACCAGCCAAGTAGCGTGCAGGATGACGGCCCTATGGGTTGTAAACTGCTTTTATGCGGGGATAAAGTGAGGGACGTGTCCTTCATTGCAGGTACCGCATGAATAAGGACCGGCTAATT:6.11352e-06):0.0,TGAGGAATATTGGTCAATGGGCGAGAGCCTGAACCAGCCAAGTAGCGTGCAGGATGACGGCCCTATGGGTTGTAAACTGCTTTTATGCGGGGATAAAGTGCGTGACGTGTCATGCATTGCAGGTACCGCATGAATAAGGACCGGCTAATT:6.11352e-06):5e-07,4467986:0.00161892):1e-06,(1077373:0.00847843,1021152:0.0212617):0.00128907):0.000366054):0.0017443):0.00571436):0.0167684):0.00693831,(694713:0.000845634,4176137:0.00632821):0.0209125):0.0160654):0.00805802):0.00996684,(71907:0.031463,(712179:0.0203217,(22951:0.0326857,(73255:0.00762799,((((((4472482:0.0258545,(4426165:0.0220966,4434909:0.0120782):0.00217808):1e-06,4303586:0.00172384):1e-06,4329957:0.00432911):0.000860204,4477797:0.00956764):1e-06,1142375:0.000812314):0.00081258,(4345721:1e-06,4311441:0.00519675):1e-06):0.000704739):0.00587134):0.0221702):0.0316249):0.00973244):0.00861024):0.0107193,(((((((318601:0.0205925,(291490:0.0045632,71710:0.00110175):0.00522568):0.0401994,(((((572743:0.00167754,2742591:0.00668981):0.0103598,(570733:0.00810995,817935:1e-06):0.00105219):0.0229017,(299310:0.0598394,((730885:0.0220636,((719983:6.26217e-06,TGAGGAATATTGGTCAATGGGCGAGAGCCTGAACCAGCCAAGTAGCGTGCAGGACGACGGCCCTATGGGTTGTAAACTGCTTTTGAAGGGGAATAAAGTGGGCGACGTGTCGCTCATTGCAAGTACCCTTGGAATAAGGACCGGCTAATT:6.11352e-06):0.000795295,(784193:0.00809595,721296:0.00324283):0.000765762):0.000405072):0.0217445,((321459:5.4643e-06,TGGGGAATATTGGTCAATGGGCGGAAGCCTGAACCAGCCAAGTAGCGTGCGGGATGACGGCATTATGTGTTGTAAACAGCTTTTAATCGGGAGTAAAGTGGGTCACGCGTGGCGCATTGCATTAACCCGGCGAATAAGGACCGGCTAATT:0.173941):0.0223763,(2992307:0.00259265,3851577:0.00571791):0.0117425):0.00697233):0.0295756):0.0120197):0.0172371,((656573:0.00182174,(726534:0.00079417,(692902:0.014583,740690:0.0129279):1e-06):0.000567743):0.0526415,(31856:0.00890033,2456812:0.0015757):0.0256913):0.0172332):0.00867682,(296082:0.00919194,((293149:0.00437355,(4442548:0.000872119,300554:0.00608827):1e-06):1e-06,((859960:0.00242995,(529818:0.00695418,((525264:0.0305208,511054:0.00623556):0.00982024,519836:0.00723463):0.00232506):1e-06):0.000808458,(((519997:0.000862715,((514759:0.00521068,528467:0.00434279):1e-06,(528769:0.00784526,351935:0.00635982):1e-06):1e-06):1e-06,((517261:0.00873964,(526857:0.010503,(522271:0.00796769,516289:0.00785314):1e-06):0.000856796):1e-06,(513504:0.0131719,512052:0.0203688):0.0036349):0.000864798):1e-06,(528363:0.0156119,514408:0.0147386):0.00240969):1e-06):0.0016058):0.0152729):0.0249857):0.00540357):0.019033,(36031:0.0288982,(((528418:0.0202981,((3009856:0.0291347,4346863:0.0212219):0.00615318,(((4317959:0.0340523,4395888:0.0138909):0.00246957,((4472946:0.00352665,(4265589:1e-06,(((4305963:0.00175271,4329961:0.00087586):0.00176339,(4298926:0.00266526,4395366:0.0134687):0.000882808):0.000873336,((((4368749:0.00176656,(4420795:0.00357072,4480094:0.00536428):0.000829121):1e-06,4458384:1e-06):1e-06,(4380749:0.00263579,4350413:0.00353757):1e-06):0.00175718,(4299578:0.00264154,((4359222:0.00441658,4373273:0.00175668):0.000877041,((4298932:0.00354338,(4295291:0.00108076,4295678:0.00565552):1e-06):1e-06,4424192:0.000876564):1e-06):1e-06):0.00117493):0.00117536):0.00117473):1e-06):0.000838537,2228:0.00750621):0.000850582):0.000881211,(((1847843:1e-06,(563761:0.00536823,1018784:0.0017911):0.00711772):1e-06,(146094:0.0316368,(851961:0.0151112,72964:0.00396711):0.00244684):0.00186307):0.000834771,(591020:0.000889907,4392447:0.00235042):0.0011489):1e-06):0.0121482):0.0136456):0.014585,((154641:0.0324978,(((3425018:0.00481696,4467884:0.00733311):0.00271009,((1135901:0.000827119,610111:0.00406631):0.000808819,((4430728:0.00429614,(4374895:0.0112346,762971:0.0058931):0.00069221):1e-06,((3594170:1e-06,4448289:0.0203856):0.0008597,3350933:0.00498269):1e-06):1e-06):0.00534757):0.0309546,340937:0.067189):0.0141538):0.0144195,(1011398:0.0169975,(594026:1e-06,(1060441:0.0183138,732268:1e-06):0.000820952):0.0208449):0.0141362):0.00560973):0.00486558,(60257:0.0362759,(((240049:0.000467889,(1033687:0.000604343,(((((((72590:0.00625229,851822:0.000793589):1e-06,((((4349720:0.00257203,((4304901:6.35741e-06,TGAGGAATATTGGTCAATGGGCGAGAGCCTGAACCAGCCAAGTAGCGTGCAGGAAGACGGCCCTATGGGTTGTAAACTGCTTTTATGTGGGGATAAAGTGCGTGACGTGTCATGCATTGCAGGTACCACATGAATAAGGACCGGCTAATT:6.11352e-06):0.0130136,(519785:0.00256306,760577:1e-06):0.00155259):1e-06):5e-07,CCGCGGTAATACGGAAGGTCCAGGCGTTATCCGGATTTATTGGGTTTAAAGGGAGCGTAGGCCGTGGATTAAGCGTGTTGTGAAATGTAGACGCTCAACGTCTGAATTGCAGCGCGAACTGGTTCACTTGAGTATGCACAACGTAGGCGG:6.11352e-06):5e-07,586066:0.0126887):5e-07,TGAGGAATATTGGTCAATGGGCGAGAGCCTGAACCAGCCAAGTAGCGTGCAGGATGACGGCCCTATGGGTTGTAAACTGCTTTTATGTGGGGATAAAGTGCGTGACGTGTCATGCATTGCAGGTACCACATGAATAAGGACCGGCTAATT:6.11352e-06):5e-07):0.00155638,(625159:0.000777881,(912287:0.00866204,1053840:0.00235245):1e-06):1e-06):0.000723167,(729523:0.00251869,885627:0.00345128):0.00169361):0.00136703,(521803:0.0166777,(529349:0.0105493,92498:0.00253863):0.0101986):0.00110132):0.011628,(4361836:0.0127243,(((((4314876:0.0017561,4318738:0.00703459):0.00170542,4300503:0.00435536):0.00174087,(1129380:0.00079983,(4357558:1e-06,((4308970:0.0106299,4312926:0.00349262):0.00167876,561036:0.0180638):0.00253662):0.00158872):0.000803685):0.000792238,(4457857:0.00172866,(4316728:0.00433268,4454441:0.00521509):1e-06):1e-06):0.000770313,(4480777:0.0214954,(4320938:0.00700505,54330:0.00247469):0.00167771):0.000867519):0.00901308):0.0154292):0.00458893,242189:0.00363514):0.00542335):0.0103077):0.00766132,((926362:0.0184705,(((((4475394:0.00171656,(4301912:0.00171521,(4480746:0.000855773,(4328013:0.00231369,4435065:0.00820728):0.00233962):0.00101588):1e-06):0.00258056,(4373440:0.00344556,(4472892:0.01774,4454621:0.00517726):1e-06):0.010614):1e-06,((((((4436648:0.00432602,((4437785:0.00436635,(((4427920:0.00499644,4346864:0.00751134):0.00258838,((4427034:0.00401869,4471966:0.00803574):0.00341768,4365101:0.00621385):0.00124675):0.00232062,4419340:0.000863317):0.00085422):0.000859863,((((4390099:0.00172307,4382475:0.00372317):0.00122047,(4426163:0.00607555,((4360332:0.00521706,((4377699:0.0034987,4460813:0.00258791):1e-06,4344346:0.00259282):0.000868506):0.000849,4451873:0.0061188):1e-06):1e-06):1e-06,4398944:0.0149931):1e-06,(4320826:0.00612361,4443957:0.00697468):0.00274614):1e-06):1e-06):1e-06,(502915:0.0070033,(4453695:0.00432401,4297281:1e-06):1e-06):0.000796563):1e-06,610343:1e-06):1e-06,(4424799:0.00258085,((4314202:0.00211563,(4397803:0.00395143,4397805:0.00386974):0.00261311):0.00306025,4305500:0.00432899):1e-06):0.00433548):1e-06,2562038:1e-06):0.000886526,(4342220:0.000874655,((((4449092:0.0125793,4404356:0.0265151):0.00234069,(4340541:0.0096018,4295008:0.00259553):0.000864188):0.000851883,(4388564:0.0132502,1750701:0.0151384):0.00214171):1e-06,(4096489:0.00813032,((936023:0.00175152,(1086029:0.000869481,(859440:0.00526024,1088118:0.0142277):0.00260972):0.000870359):1e-06,(4464260:0.00240528,(4377415:0.00160282,(3500813:0.00643556,467493:0.00613516):0.00105083):0.000788386):0.000798412):0.00161263):0.0015811):0.000795271):1e-06):0.000890118):0.000786249,(4445926:0.000856468,(4434470:0.00693763,((4339530:0.00433509,4302472:0.00612787):0.000850587,((4333350:0.00780508,(555935:0.0128899,(4315802:0.00610155,((4315807:0.00172138,(4306767:0.00529519,4315804:0.0124097):0.00163911):1e-06,(4437766:1e-06,(4303237:0.00853596,4338372:0.00991742):0.00375746):0.00432185):0.00172572):0.00166824):0.00424867):1e-06,4427833:0.0104369):1e-06):1e-06):1e-06):0.00397988):0.0007917,(1541939:0.00891808,((4354272:0.00347616,(((246501:0.00318945,(4454219:0.0072589,933439:0.0192356):1e-06):1e-06,922964:0.00318611):0.000793034,((4305004:0.00324512,966965:0.00349114):0.000775068,((4259893:0.00241502,((4410546:0.00434353,(4385437:0.00156613,1061362:0.00976719):0.00243212):0.000788126,988350:0.00397517):1e-06):0.00240158,(220918:0.0031951,(219110:0.00320826,4396037:0.0073662):1e-06):0.000789269):0.00239248):0.00159988):1e-06):0.00115846,3248968:0.00398907):1e-06):0.00116946):0.00102228):0.00931403,515747:0.0162795):0.0143397):0.00610591,(244669:0.00321586,4449250:0.00230149):0.0140202):0.0061866):0.00515496):0.019602):0.00797682):0.00736416,(((((226618:0.0103014,(953864:0.0042,(855964:0.00343363,498619:0.00698748):0.00187519):0.0203756):0.0170242,(224731:0.0304866,(4346002:1e-06,(222017:0.00432453,225335:0.00608087):0.00173775):0.00022229):0.0246639):0.015846,(((2208:0.0115235,(576321:0.00343862,216587:0.0180684):0.0115707):0.027947,(243956:0.032234,(583107:0.00651872,(700970:0.0113371,(150436:0.0138547,(((4427957:0.00265042,(821929:0.00316477,(368260:0.00871408,(73671:1e-06,337497:0.00344839):0.00156821):1e-06):0.00079619):0.00159758,4383090:0.00421445):1e-06,812169:0.00157472):1e-06):0.00489276):0.00921418):0.0250925):0.01195):0.00928378,4312068:0.0264412):0.0104941):0.00333138,(((((526576:0.00174609,313789:0.000856105):0.00331978,(542568:0.00600931,721102:0.0296018):0.0167425):0.0246643,(((172962:0.0024246,((((3872736:0.00412632,3950699:0.00499743):0.00260412,(((117464:0.000888574,(116506:0.00088894,(125330:0.00447923,3754777:0.0106989):1e-06):1e-06):1e-06,4321654:0.00447364):1e-06,849704:0.00176272):1e-06):1e-06,((4433287:0.00363438,(3755854:0.00187188,3989109:0.0214553):0.00708379):0.0108554,(4435186:0.00237304,(3754778:0.0055283,TGAGGAATATTGGTCAATTGGCGCGAGCCTGAACCAGCCAAGTAGCGTGCAGGACGACGGCCCTATGGGTTGTAAACTGCTTTTATATGGGAATAAAACGTTCCACGTGTGAATTTTGTATGTACCATATGAATAAGGATCGGCTAACTC:0.0294874):0.0171105):0.00690576):0.0199217):1e-06,((3983005:0.0042681,3491072:0.0270298):0.000687478,4473575:0.000768191):4.25633e-05):1e-06):0.000911364,4314092:0.00911915):0.0106029,((1714495:0.00250314,(1656781:1e-06,4434579:0.0522515):0.00172218):0.015101,1701964:0.00762353):0.0103626):0.0465472):0.00956832,(((227285:0.000826653,(1066814:6.05126e-06,TGAGGAATATTGGTCAATGGGCGTGAGCCTGAACCAGCCAAGTAGCGTGCAGGAAGACGGCCCTATGGGTTGTAAACTGCTTTTATGCGGGGATAAAGGAGTCCACGTGTGGATTTTTGCAGGTACCGCATGAATAAGGACCGGCTAATT:6.11352e-06):0.00619043):0.00320224,(864008:0.00351244,428116:0.0050125):0.00240909):0.0256903,(851634:0.0248643,239461:0.0341941):0.0205349):0.0110844):0.00584198,((4307006:1e-06,4353811:0.099046):0.0339386,(92629:0.0168705,(127545:0.016519,55854:0.00904327):0.0137904):0.0443035):0.0154318):0.00943107):0.00625072,((((((670829:0.0014701,(630449:0.00718265,659054:0.00316279):0.00173398):0.00304509,(612618:1e-06,723471:0.0123092):0.00535223):0.00397733,(((196997:0.0167612,577260:0.0251664):0.0110353,651104:0.00858997):0.00664119,710255:0.0289609):0.00583816):0.00318802,753086:0.0100837):0.0158554,((((((726115:6.73651e-06,TGAGGAATATTGGTCAATGGGCGAGAGCCTGAACCAGCCAAGTAGCGTGCAGGATGACGGCCCTATGGGTTGTAAACTGCTTTTATACAGGAATAAAGTTAGCCACGTGTGGTTATTTGTAGGTACTGTATGAATAAGGACCGGCTAATT:6.11352e-06):0.00344236,(4338742:0.00725998,(657216:0.00243565,(114909:1e-06,4416063:0.00230253):1e-06):0.00306911):0.0017116):0.0143895,((((4331006:0.0146971,4419559:0.00101743):0.00172641,1135630:0.00167729):0.000660212,((4394417:0.00255462,(((4304983:0.00255868,((4382476:1e-06,(4305194:0.0059454,4474948:0.00432966):0.000972034):1e-06,4300977:0.00514482):0.000852892):1e-06,4393180:0.0129918):1e-06,2185:1e-06):1e-06):0.000792931,4480104:0.0042672):0.000787602):0.00179724,73324:0.00771158):0.0251689):0.00850743,(((1057169:0.0214108,(((440396:0.000866002,(849533:0.000869638,1025017:0.00967569):1e-06):0.000863453,4430843:1e-06):0.000796337,741701:1e-06):0.0186632):0.01128,((((747980:0.00652192,4319580:0.000878367):0.00372752,(((((4480544:1e-06,(2195:1e-06,((4340145:0.00343501,((4299581:0.0025709,4321840:0.00169446):0.00341977,4360552:0.00341993):1e-06):1e-06,(4451876:0.00256711,(4305959:0.000861537,(4458389:0.00658104,4321551:0.00308211):0.00113647):0.00112934):0.000933463):0.00130404):0.00116019):0.000800266,(((4401685:0.0060241,(4301031:0.00865164,(2635230:0.0171792,(980245:0.00730802,(1891602:0.0216733,4330432:0.00646344):0.00143307):0.000544126):0.000694229):1e-06):1e-06,4392135:0.000855687):1e-06,((4306437:0.0116548,4444267:0.00208181):0.00404211,(((4332410:0.0160395,4470076:0.00696716):0.00361121,4470249:0.00388127):0.00449026,4406217:0.00281037):0.00420055):0.00176174):1e-06):1e-06,((2199223:0.00801933,(((1083674:0.00522451,1060967:0.00508251):0.000996151,(4400256:0.00257452,(((854061:0.0152096,((962495:0.00260891,(993009:0.00789498,1063605:0.00610824):1e-06):0.000800175,883972:0.0185428):0.0017533):1e-06,(1041063:0.00585148,1028549:0.00112759):0.00260472):0.000862905,(945480:0.0017406,1050080:0.00785924):0.000864421):1e-06):0.000857087):1e-06,1050461:0.0106152):0.00171113):1e-06,4414530:0.00883685):0.000791157):1e-06,((4295676:0.00520189,4470925:0.00257073):0.00439783,(((((4311438:0.00344048,4417788:0.00257719):0.000869136,(4317161:0.00171298,(4471020:0.00172607,(4390044:0.00429213,((4317187:0.0069509,(4311306:0.00520222,4435112:0.00604038):0.000873197):0.000839942,4446186:0.00605337):1e-06):1e-06):0.00085633):0.00172427):0.00085522,4441850:0.00258119):1e-06,4360704:0.00170707):0.000857241,4410489:0.00172045):1e-06):0.00170431):0.000741656,((((4212518:0.0386852,(4333940:0.0184568,(4302041:0.0535611,4464328:0.0492511):0.006527):0.00309751):0.00112765,3746312:0.0130516):0.00108368,((4312388:0.00589869,4300521:0.0138996):0.00195777,901754:0.00871078):0.00345015):1e-06,(3623262:0.0284568,4466203:0.0129253):0.00402446):0.000785767):0.00183399)'s__nigrescens':0.00559778,4320561:0.0196861):0.0171453,((1052691:0.00222986,((((4324190:0.0102785,((4336191:0.00168085,4420002:0.00424969):0.000848064,(4321396:0.020435,(4312273:0.00203478,4321398:0.0141784):0.00234169):1e-06):1e-06):0.000848452,4385916:0.00595313):0.000860349,4321401:0.00849236):1e-06,(705241:0.015935,((((((1062633:0.00345951,998509:0.00429085):0.00343304,4468195:0.0130742):0.000840523,917899:0.0017034):1e-06,((4344754:0.00338981,(4305916:0.00077086,1033790:0.00863374):0.00076694):0.000771402,753073:0.0142103):1e-06):1e-06,2222:0.000788594):0.000763399,((4453484:0.0111163,(4297407:0.000858091,4458301:0.00596248):0.00074417):1e-06,4450487:0.0132334):0.00433603):0.000786671)'s__pallens':0.00155895):0.000916331):0.00673403,((374568:0.0161832,(942521:0.0259367,(851668:6.77008e-06,TGAGGAATATTGGTCAATGGACGAGAGTCTGAACCAGCCAAGTAGCGTGCAGGACGACGGCCCTATGGGTTGTAAACTGCTTTTGTTTGGGAATAAAGTTCGTTACGTGTAACGTTTTGTATGTACCATTCGAATAAGGACCGGCTAATT:0.0118036):0.000426515):0.00607152):0.0194335,((668617:1e-06,(1004910:0.011598,536048:0.0137267):0.00045205):0.00210648,(246785:0.00470443,(4456380:0.0213159,(236649:0.00165109,((((4364049:0.00156419,422136:0.00876006):1e-06,611110:0.00173437):1e-06,72112:1e-06):0.000882008,2218:0.00241366):0.00378174)'s__intermedia':0.00249568):0.00526205):0.00788362):0.00647613):0.00698818):0.0136349):0.013239):0.0213672,(663885:0.0176394,(397273:0.00355596,(610043:1e-06,134265:0.0519925):0.00146784):0.0101854):0.0152095):0.00945567):0.012623,((((290403:0.01833,(543032:0.0204787,74407:0.0076361):0.0200893):0.0127112,(690552:0.00805544,605170:0.0208984):0.0110027):0.016799,758471:0.0152554):0.0145038,((293269:0.00178688,(714212:0.0015669,2216:0.00156464):0.000703232):0.0311276,(293297:0.0208842,((259033:0.00790096,(((511091:0.0103573,525539:0.0130815):0.000909149,(518911:0.00261851,(813434:0.00319338,99412:0.000788889):0.000776888):0.000788281):0.000784684,142920:1e-06):0.00326981):0.031073,68416:0.0360348):0.00692783):0.00757578):0.00530754):0.00654953):0.00853642,(((655743:0.0238389,TGAGGAATATTGGTCAATGGGCGAGAGCCTGAACCAGCCAAGTAGCGTGAGGGATGACTGCCCTATGGGTTGTAAACCTCTTTTATTCGGGAATAAAGTGGCCCACTTGTGGGCCTTTGCATGTACCTCGACAAGAAGGACCGGCTAATT:0.0839427):0.00368576,((674835:1e-06,654696:0.00788498):0.00333266,TGGGGAATATTGGTCAATGGGCGGAAGCCTGAACCAGCCAAGTAGCGTGAGGGATGACGGCATTACGTGTTGTAAACCTCTTTTATCCGGGAGCAAAGTCAGTTGTGAAACACGGCGGCCCAACCGTCGGGCTGCAATTGAAACTGCCGG:0.132461):0.00645834):0.0273132,(((((326482:0.0433423,((333028:0.0111014,(((181539:0.010033,TTGGGGAATATTGGTCAATGGGCGGAAGCCTGAACCAGCCAAGTAGCGTGCGGGATGACGGCATTATGTGTTGTAAACCGCTTTTAATCGGGAGTAAAGTCAGTTACGTGTAACTGTTTGTATTAACCTAAAGAATAAGGACCAGCTAAT:0.159155):0.0174883,328936:0.00786626):0.00670106,4404224:0.0410103):0.00444774):0.0120566,((321743:0.0110605,(2280817:0.0170228,(2037235:0.00917367,2075910:0.0187043):0.00903714):0.00632277):0.00754094,298394:0.0428761):0.00176906):0.0071922):0.00317607,(((((((((350627:0.0121042,298451:0.00686795):0.0104302,527941:0.00383304):0.00980261,303503:0.00337255):0.00218187,(186364:0.000920343,180825:0.0113342):0.00570467):0.00546331,297414:0.0433503):0.00884256,(((287717:1e-06,(848950:0.00174782,((((521520:0.00347232,(((((524072:0.00605488,526623:0.00171792):1e-06,(531106:0.0083671,511401:0.00435823):0.00118424):0.000853616,((((531114:0.0327569,528116:0.0223411):0.00166489,(519915:0.0060483,((((522853:0.0088431,521558:0.00953624):0.0032936,524116:0.0123151):0.000938577,526437:0.00967143):0.000890722,516875:0.00445911):0.00242987):0.00172042):1e-06,(523498:0.00518211,(527085:0.00786506,514769:0.00695761):0.000831036):0.000861684):1e-06,(525582:0.00434334,522642:0.00605216):0.000851855):0.000856864):1e-06,(((523608:0.00257861,513113:0.00257569):1e-06,((529345:0.00604966,525178:0.00344332):1e-06,529745:0.00517366):1e-06):1e-06,530050:0.00257736):1e-06):1e-06,(((((519443:0.00258119,((530531:0.00579436,513245:0.0103126):0.00216375,514512:0.021251):0.000917696):1e-06,520195:0.00344155):1e-06,526171:0.00430896):1e-06,(519704:0.0325581,(528329:0.00342189,(519797:0.00344113,(526312:0.00430233,(530948:0.0110847,(529534:0.00540774,(509636:0.00841281,(522364:0.0238382,(518820:0.0194019,510759:0.00985831):0.00930106):0.00747423):0.00269612):0.00171778):0.00108527):1e-06):0.00175395):0.000889926):0.00172945):0.000857104,(531485:0.00346047,518325:0.00431769):1e-06):0.000856938):0.000859486):0.00256904,((849060:0.0160057,(846333:0.00344207,841502:0.0067832):0.000966117):1e-06,(((839972:0.00434379,851016:0.005169):0.000847114,(849535:0.0025704,846327:0.0060623):1e-06):1e-06,(845567:0.00517538,((293127:0.00169918,300106:0.0104033):0.00172523,(4305534:0.00433617,4324243:0.0017311):0.000861744):1e-06):1e-06):1e-06):1e-06):1e-06,(844726:0.00691359,843618:0.00518747):0.00258045):0.00116907,(291752:0.00230859,(294560:1e-06,((299764:0.00492006,4475169:0.00345565):0.00198025,190025:0.00428259):1e-06):0.00112214):0.00257146):0.00147621):0.0071802):0.0110257,(333074:0.0104507,302285:0.00596465):1e-06):0.00170647,(((((((532477:0.0051354,((531121:0.00866545,524100:0.00257526):1e-06,519166:0.00429144):1e-06):0.00084962,(210523:1e-06,515521:0.00601879):0.00118334):0.00117201,115506:0.0034594):1e-06,(4367810:0.00260849,(182559:0.00429797,(520056:0.00258586,4388216:0.00613038):0.000854495):1e-06):0.00255892):1e-06,((300636:0.00257195,289983:0.00347941):0.00256755,(777794:0.000784161,((4309368:0.000862325,(4352452:0.005226,(4446025:0.00260697,4388215:0.00260165):0.0017226):1e-06):1e-06,173565:0.00721041):1e-06):1e-06):0.00156997):1e-06,(338913:5e-07,CCGCGGTAATACGGAAGGTCCGGGCGTTATCCGGATTTATTGGGTTTAAAGGGAGCGTAGGCCGGAGATTAAGCGTGTTGTGAAATGTAGACGCTCAACGTCTGCACTGCAGCGCGAACTGGTTTCCTTGAGTACGCACAAAGTGGGCGG:6.11352e-06):5e-07):0.000778815,((307571:0.0267298,(348750:0.00435815,289257:0.00172299):0.000804197):1e-06,4307105:0.00173087):0.000902007):0.00156967):0.00153898):0.00289715,4415433:0.00694161):0.00134444,((307154:0.00337768,294196:0.0061689):0.0208495,(((((((519998:0.00517898,((523862:0.00430265,514486:0.00520528):0.000845644,520573:0.00691247):1e-06):1e-06,(517908:0.00430004,((((526801:0.00515304,528233:0.00515053):1e-06,(520955:0.00256635,520962:0.0220974):0.00171658):1e-06,523121:0.00690566):0.000849625,522099:0.00172534):0.00171848):1e-06):1e-06,511597:0.00517174):0.000854495,(524531:0.00256702,((321083:1e-06,1135163:1e-06):0.00237,404901:0.00318103):1e-06):1e-06):1e-06,((4301461:0.00172471,(293939:0.00342865,(4451171:0.0034524,((715743:0.00235683,(684861:0.00156579,(728234:0.00236992,2986753:0.00397373):0.000786113):1e-06):0.00078308,(2300731:0.00238357,2316611:1e-06):0.000790143):1e-06):0.0007895):0.00156822):1e-06,(((((214609:0.000786673,((((519768:0.000857917,(517572:0.00693785,((510416:0.00692458,((529311:0.0043114,(525357:0.00606666,512515:0.00430829):0.00171816):1e-06,(((515982:0.00411463,515945:0.00392134):0.00149706,(530447:0.00414899,524963:0.0122917):0.00102393):1e-06,529337:0.00607585):1e-06):1e-06):0.000851675,515189:0.00873362):0.00086353):1e-06):0.000856313,(((((517619:0.0103985,(520780:0.00479722,513326:0.00844403):0.00148126):0.00091283,((521737:0.00616891,520866:0.00701721):0.000767505,((528488:0.00517341,((530725:0.0129855,521157:0.0032246):0.00301643,(527874:0.00344219,526031:0.00696254):0.00104864):0.000666099):0.000861069,520294:0.00603554):0.00084671):0.000860505):0.00169058,513870:0.0106349):0.00174281,524827:0.00962513):1e-06,(525322:0.0122016,519069:0.00964438):1e-06):0.000871692):1e-06,(528079:0.0042995,524124:0.00781596):1e-06):1e-06,517143:0.00258098):0.00171724):0.000786018,((((844466:0.00514112,((((3091637:0.00402202,(4377046:0.00402315,1575991:0.00238877):1e-06):0.000788516,((364074:0.00606421,360425:0.00432781):0.00168655,(1085984:0.00784584,203890:0.00118512):0.00117547):1e-06):0.000784394,723256:0.00158334):1e-06,(4335001:0.00258883,((((123983:0.00172082,((4301001:0.00430947,(321145:0.00342172,(354322:0.00423538,((((((((655310:0.00794287,843421:0.00429397):1e-06,((189521:0.0314478,844305:0.00346633):0.00169729,610859:0.00314321):1e-06):0.000782519,753803:0.00475286):1e-06,((610673:0.00315528,(615191:0.00262371,(692019:0.0031991,676089:0.00704029):0.00157186):0.00288749):1e-06,(840914:0.00344867,(1974540:0.000806603,4326687:0.00313543):1e-06):1e-06):1e-06):1e-06,183282:0.00428147):1e-06,927100:0.0104946):0.000782326,(((((((((((((((((((((((((((((843972:0.00342255,849779:0.00603333):1e-06,((192723:0.00775477,(654098:0.00725107,(848619:0.00520272,(366506:0.0034366,843563:0.00345198):1e-06):1e-06):1e-06):0.00143253,(369435:0.002565,(560771:0.00342319,(577027:0.0220722,((592925:0.0113042,582363:0.0121459):0.00196625,(561194:0.00432931,566574:0.00521553):1e-06):1e-06):0.000851122):0.000853121):0.000853367):1e-06):5e-07,CCTCCTTGTGTCTTCCGTGCGGCCTCTTGGTCAATGGACGAGAGTCTGAACCAGCCAAGTAGCGTGCAGGAAGACGGCCCTATGGGTTGTAAACTGCTTTTATAAGGGAATAAGGTGGGAGTCGTGACTCTTTTTGCATGTACCTTATGA:0.101283):0.0,TGAGGAATATTGGTCAATGGACGAGAGTCTGAACCAGCCAAGTAGCGTGCAGGAAGACGGCCCTATGGGTTGTAAACTGCTTTTATAAGGGAATAAAGTGGGAGTCGTGACTCTTTTTGCATGTACCTTATGAATAAGGACCGGCTAATT:6.11352e-06):0.0,CCTCCGGGTGGCCGCCGTGCGGCCTATTGGTCAATGGACGAGAGTCTGAACCAGCCAAGTAGCGTGCAGGAAGACGGCCCTATGGGTTGTAAACTGCTTTTATAAGGGAATAAAGTGAGTCTCGTGAGACTTTTTGCATGTACCTTATGA:0.132795):0.0,TGAGGAATATTGGTCAATGGACGAGAGTCTGAACCAGCCAAGTAGCGTGCAGGAAGACGGCCCTATGGGTTGTAAACTGCTTTTATAAGGGAATAAAGTGAGTCTCGTGAGACTTTTTGCATGTACCTTATGAATAAGGACCGGCTAATT:6.11352e-06):0.0,GCTACGGGATGCAGCAGTGAGGAATATTGGTCAATGGACGAGAGTCTGAACCAGCCAAGTAGCGTGCAGGAAGACGGCCCTATGGGTTGTAAACTGCTTTTATAAGGGAATAAAGTGAGTCTCGTGAGACTTTTTGCATGTACCTTATGA:0.030422):0.0,CCTCCTTTCTTCCTCCTTTCTTCCTCCTTTTCAATGGACGAGAGTCTGAACCAGCCAAGTAGCGTGCAGGAAGACGGCCCTATGGGTTGTAAACTGCTTTTATAAGGGAATAAAGTGAGTCTCGTGAGACTTTTTGCATGTACCTTATGA:0.0166734):0.0,TGAGGAATATTGGTCAATGGACGAGAGTCTGAACCAGCCAAGTAGCGTGCAGGAAGACGGCCCTATGGGTTGTAAACTGCTTTTATAAGGGAATAAAGTGGGAGTCGTGACTCTTTTTGCATGCACCTTATGAATAAGGACCGGCTAATT:0.0118614):0.0,CCTCCTTGTGGCCTCCTTGCGGCCTCTTGGTCCCTGGATGAGAGTCTGAACCAGCCAAGTAGCGTGCAGGAAGACGGCCCTATGGGTTGTAAACTGCTTTTATAAGGGAATAAAGTGAGTCTCGTGAGACTTTTTGCATGTACCTTATGA:0.183788):0.0,TGAGGAATATTGGTCAATGGACGAGAGTCTGAACCAGCCAAGTAGCGTGCAGGAAGACGGCCCTATGGGTTGTAAACTGCTTTTATAAGGGAATAAAGTTAGTCTCGTGAGACTTTTTGCATGTACCTTATGAATAAGGACCGGCTAATT:6.11352e-06):0.0,TGAGGAATATTGGTCAATGGACGAGAGTCTGAACCAGCCAAGTAGCGTGCAGGAAGACGGCCCTATGGGTTGTAAACTGCTTTTATAAGGGAATAAAGTGAGTCTCGTGAGACTTTTTGTATGTACCTTATGAATAAGGACCGGCTAATT:6.11352e-06):0.0,CCTACGGGCGGCCGCCGTGAGGAATATTGGTCAATGGACGAGAGTCTGAACCAGCCAAGTAGCGTGCAGGAAGACGGCCCTATGGGTTGTAAACTGCTTTTATAAGGGAATAAAGTGAGTCTCGTGAGACTTTTTGTATGTACCTTATGA:0.0624111):0.0,TGAGGAATATTGGTCAATGGACGAGAGTCTGAACCAGCCAAGTAGCGTGCAGGAAGACGGCCCTATGGGTTGTAAACTGCTTTTATAAGGGAATAAAGTGAGAGTCGTGACTCTTTTTGCATGTACCTTATGAATAAGGACCGGCTAATT:6.11352e-06):0.0,CCTACGGGAGGCAGTGAGGAATATTGGTCAATGGACGAGAGTCTGAACCAGCCAAGTAGCGTGCAGGAAGACGGCCCTATGGGTTGTAAACTGCTTTTATAAGGGAATAAAGTGAGTCTCGTGAGACTTTTTGTATGTACCTTATGAATA:6.11352e-06):5e-07,(546206:0.0113765,(362089:0.00695346,580162:0.00344318):1e-06):0.000915786):5e-07,TTGAGGAATATTGGTCAATGGACGAGAGTCTGAACCAGCCAAGTAGCGTGCAGGAAGACGGCCCTATGGGTTGTAAACTGCTTTTATAAGGGAATAAAGTGATAGTCGTGACTCTTTTTGCATGTACCTTATGAATAAGGACCGGCTAAT:6.11352e-06):0.0,TTGAGGAATATTGGTCAATGGACGAGAGTCTGAACCAGCCAAGTAGCGTGCAGGAAGACGGCCCTATGGGTTGTAAACTGCTTTTATAAGGGAATAAAGTGAGTCTCGTGAGACTTTTTGTATGTACCTTATGAATAAGGACCGGCTAAT:6.11352e-06):0.0,TGAGGAATATTGGTCAATGGACGAGAGTCTGAACCAGCCAAGTAGCGTGCAGGAAGACGGCCCTATGGGTTGTAAACTGCTTTTATAAGGGAATAAGGTGGCCCACTTGTGGGCCTTTGCATGTACCGCGACAAGAAGGACCGGCTAATT:0.079692):0.0,CCTAGGGTGGGGCTGCAGTGAGGAATATTGGTCAATGGACGAGAGTCTGAACCAGCCAAGTAGCGTGCAGGAAGACGGCCCTATGGGTTGTAAACTGCTTTTATAAGGGAATAAAGTGAGTCTCGTGAGACTTTTTGTATGTACCTTATG:0.0317665):0.0,TTGAGGAATATTGGTCAATGGACGAGAGTCTGAACCAGCCAAGTAGCGTGCAGGAAGACGGCCCTATGGGTTGTAAACTGCTTTTATAAGGGAATAAAGTTAGTCTCGTGAGACTTTTTGCATGTACCTTATGAATAAGGACCGGCTAAT:6.11352e-06):0.0,TGAGGAATATTGGTCAATGGACGAGAGTCTGAACCAGCCAAGTAGCGTGCAGGAAGACGGCCCTATGGGTTGTAAACTGCTTTTATAAAGGAATAAGGTCGGGTATGCATACCCGTTTGCATGTACTTTATGAATAAGGATCGGCTAACT:0.0488172):0.0,TTGAGGAATATTGGTCAATGGACGAGAGTCTGAACCAGCCAAGTAGCGTGCAGGAAGACGGCCCTATGGGTTGTAAACTGCTTTTATAAGGGAATAAAGTTAGTCTCGTGAGACTTTTTGCACGTACCTTATGAATAAGGACCGGCTAAT:6.11352e-06):0.0,TTGAGGAATATTGGTCAATGGACGAGAGTCTGAACCAGCCAAGTAGCGTGCAGGAAGACGGCCCTATGGGTTGTAAACTGCTTTTATAAGGGAATAAAGTGAGTCTCGTGAGACTTTTTTCATGTACCTTATGAATAAGGACCGGCTAAT:6.11352e-06):0.0,TGAGGAATATTGGTCAATGGACGAGAGTCTGAACCAGCCAAGTAGCGTGCAGGAAGACGGTCCTATGGGTTGTAAACTGCTTTTATAAAGGAATAAAGTCGGGTATGCATACCCGTTTGCATGTACTTTATGAATAAGGATCGGCTAACT:0.0488172):5e-07,(588647:0.00214551,533320:0.0104255):0.00304086):5e-07,CCTACGGAGGGCAGTAGTGAGGAATATTGGTCAATGGACGAGAGTCTGAACCAGCCAAGTAGCGTGCAGGAAGACGGCCCTATGGGTTGTAAACTGCTTTTATAAGGGAATAAAGTGAGTCTCGTGAGACTTTTTGCATGTACCTTATGA:0.0620409):5e-07,(558839:0.0034817,(533771:0.00863776,((((364967:0.00430103,(538485:0.00318608,(582888:0.0107507,363513:0.0108497):0.00194212):0.00209421):0.000886374,((((551635:0.00686626,(((589329:0.0186526,588173:0.0112285):0.00204641,539050:0.00972224):0.00169511,581089:0.00213345):0.00117026):0.00106328,561151:0.0009476):1e-06,((560836:0.0170355,586354:0.00520017):0.00181858,550372:0.00492997):0.000993089):1e-06,589891:0.010335):0.000865479):0.00161819,579740:0.0133575):1e-06,592140:0.00430676):0.000858049):0.00127625):0.00128062):1e-06,(578496:0.00778515,582564:0.00959762):0.000845854):1e-06):0.00158094,191586:0.0034304):0.00204003):0.00115028):1e-06):0.00157243,301656:0.00691917):1e-06):0.0015608,119397:0.0017245):1e-06,301489:0.000853398):0.000781506,((194294:0.00515975,839865:0.00689242):0.000859734,(545061:0.00856986,292640:0.00690577):0.00095902):1e-06):1e-06):0.000780302):0.000780054):1e-06,((((((((186315:6.66874e-06,TGAGGAATATTGGTCAATGGACGAGAGTCTGAACCAGCCAAGTAGCGTGCAGGAAGACGGCCCTATGGGTTGTAAACTGCTTTTGTCAGGGACGAAAAGGAGCGTGCCAATACCATGCTCTGCTGACGGTACTTAACGAGGAAGCCACGG:0.122359):0.00170053,((844744:0.00521919,846306:0.00322055):0.00106219,(629970:0.00472585,850343:0.00515391):1e-06):1e-06):5e-07,TGAGGAATATTGGTCAATGGACGAGAGTCTGAACCAGCCAAGTAGCGTGCAGGATGACGGCCCTATGGGTTGTAAACTGCTTTTATAAGGGAATAAAGTTAGTCTCGTGAGACTTTTTGCATGTACCTTATGAATAAGGACCGGCTAATT:6.11352e-06):0.0,TGAGGAATATTGGTCAATGGACGAGAGTCTGAACCAGCCAAGTAGCGTGCAGGATGACGGCCCTATGGGTTGTAAACTGCTTTTATAAGGGAATAAAGTGAGTCTCGTGAGACTTTTTGCATGTACCTTATGAATAAGGACCGGCTAATT:6.11352e-06):0.0,TCTACGGGTAGCTGCAGTGAGGAATATTGGTCAATGGACGAGAGTCTGAACCAGCCAAGTAGCGTGCAGGATGACGGCCCTATGGGTTGTAAACTGCTTTTATAAGGGAATAAAGTGAGTCTCGTGAGACTTTTTGCATGTACCTTATGA:0.061646):5e-07,((1921615:0.0352854,845072:0.000852117):5e-07,TTGAGGAATATTGGTCAATGGACGAGAGTCTGAACCAGCCAAGTAGCGTTCAGGATTACGGCCCTATGGGTTGTAAACTGCTTTTATAAGGGAATAAAGTTAGTCTCGTGAGACTTTTTGCATGTACCTTATGAATAAGGACCGGCTAAT:0.0238641):5e-07):5e-07,TTGAGGAATATTGGTCAATGGACGAGAGTCTGAACCAGCCAAGTAGCGTGCAGGATGACGGCCCTATGGGTTGTAAACTGCTTTTATAAGGGAATAAAGTGAGTCTCGTGAGACTTTTTGCATGTACCTTATGAATAAGGACCGGCTAAT:6.11352e-06):5e-07,((((588929:0.010307,GACTACAGGCGGCAGCAGTGAGGAATATTGGTCAATGGACGAGAGTCTGAACCAGCCAAGTAGCGTGCAGGATGACGGCCCTATGGGTTGTAAACTGCTTTTATAAGGGAATAAAGTGAGTCTCGTGAGACTTTTTGCATGTACCTTATG:0.0157029):0.00342176,4406684:0.0116687):0.00328829,((2888723:0.0172369,4407964:0.000785801):0.000788461,4372155:0.00237614):1e-06):0.00157485,151386:0.000784689):1e-06):1e-06):1e-06,(635544:0.00637525,(779876:0.00794079,72142:0.0147536):0.000854782):0.000759434):0.000780543,((840771:0.00690672,(((((587839:0.00950887,586062:0.00173789):0.00184025,360096:0.00257734):1e-06,365358:0.00260293):0.00259955,849625:0.00414885):0.000996236,((((((((((846562:5.03873e-06,CCTCCTTTTTTCCTCCTTTCTTCCTCTTTTTCAATGGACGAGAGTCTGAACCAGCCAAGTAGCGTGCAGGAAGACGGCCCTATGGGTTGTAAACTGCTTTTATAAGGGAATAAAGTGAGTCTCGTGAGACTTTTTGCATGTACCTTATGA:0.0166177):0.0,CCTCCTTTCTTCCTCCTTTCTTCCTCTTTTTCAATGGACGAGAGTCTGAACCAGCCAAGTAGCGTGCAGGAAGACGGCCCTATGGGTTGTAAACTGCTTTTATAAGGGAATAAAGTGAGTCTCGTGAGACTTTTTGCATGTACCTTATGA:0.0166177):0.00515462,(845231:0.00605295,(850370:0.00515418,((366904:0.00207888,1763824:0.000879504):0.000852335,3035308:0.00971973):0.00677698):1e-06):1e-06):1e-06,(842874:0.00431438,848314:0.0060452):0.00170703):5e-07,GACTACCCGGGGGGCAGCAGTGAGGAATATTGGTCAATGGACGAGAGTCTGAACCAGCCAAGTAGCGTGCAGGAAGACGGCCCTATGGGTTGTAAACTGCTTTTATAAGGGAATAAAGTGAGAGTCGTGACTCTTTTTGCATGTACCTTA:0.015535):0.0,CCTACGGCGGCTGCCGTGAGGAATATTGGTCAATGGACGAGAGTCTGCACCAGCCAAGTAGCGTGCAGGAAGACGGCCCTATGGGTTGTAAACTGCTTTTATAAGGGAATAAAGTGAGTCTCGTGAGACTTTTTGCATGTACCTTATGAA:0.0793903):5e-07,(850154:0.00256972,845377:0.00865726):0.00171324):5e-07,CCTACGGGCAGCAGTGAGGAATATTGGTCAATGGACGAGAGTCTGAACCAGCCAAGTAGCGTGCAGGAAGACGGCCCTATGGGTTGTAAACTGCTTTTATAAGGGAATAAAGTGAGTCTCGTGAGACTTTTTGCATGTACCTTATGAATA:6.11352e-06):0.0,CCTACGGGGGTTAGCAGTGAGGAATATTGGTCAATGGACGAGAGTCTGAACCAGCCAAGTAGCGTGCAGGAAGACGGCCCTATGGGTTGTAAACTGCTTTTATAAGGGAATAAAGTGAGTCTCGTGAGACTTTTTGCATGTACCTTATGA:0.0621578):5e-07,(849493:0.00605358,850034:0.00344723):0.000839244):1e-06):1e-06):1e-06,638461:0.00393326):1e-06):0.00156242):1e-06,592612:0.00612253):1e-06,632169:0.00393042):0.00077597,4408223:0.00434368):0.000789425):1e-06):0.000780611,((518097:0.000854471,((((((4398579:0.00360342,292041:0.0174535):0.00239279,300684:0.00284172):0.00142924,(3189210:0.00878747,(4412542:0.00272418,(3028550:0.000791378,3285436:0.00320131):0.00158659):1e-06):0.00182784):0.00179242,511743:0.00428137):1e-06,845644:0.00516595):1e-06,(518150:0.00603243,522907:0.00688558):0.000858843):1e-06):1e-06,((((117761:0.00521972,(323239:0.00481109,116450:0.00172674):1e-06):0.00119397,122608:0.00258762):1e-06,((245767:0.00236044,(115991:0.00783671,4303701:0.00432175):1e-06):0.000781873,4335530:0.00793427):0.000787941):0.00237135,((((301923:0.0017172,4327034:0.00259107):0.00170886,((288795:0.0112996,(347953:0.00256465,(189253:0.000853032,((185170:0.00256757,196806:0.00343019):1e-06,844594:0.00256769):0.000854421):1e-06):1e-06):0.000854414,334392:0.00171338):0.00170722):1e-06,293584:0.00687758):0.000858169,297113:1e-06):0.00170818):1e-06):1e-06):0.00168704,(((517996:0.0414605,(517822:0.0245527,514723:0.0186448):0.0112118):0.00855023,(527203:0.0444874,(525348:0.0423661,523246:0.064957):0.0209527):0.0132695):0.00207484,849544:0.0464575):0.000823064):0.000637004):0.000710784):0.0024465,(((((4324238:0.003456,(4304880:0.00172282,4374240:0.00344866):1e-06):1e-06,((294573:0.00518338,(4459041:0.000860142,(313152:0.00429937,301626:0.000861201):0.000323327):0.000522931):1e-06,(269138:0.00325874,(4437108:0.000862867,(((4406933:0.00605215,((343094:0.00598725,4307957:0.00171935):1e-06,(((4298650:0.00691938,(302389:0.00255449,((297270:0.00427776,(((4324217:0.00172189,4303954:0.000855651):1e-06,((((296243:0.00513133,185647:0.00687749):1e-06,(191319:4.43446e-05,TTGAGGAATATTGGTCAATGGACGAGAGTCTGAACCAGCCAAGTATCGTGCAGGATGACGGCCCTATGGGTTGTAAACTGCTTTTATAAGGGAATAAAGTGAGTCTCGTGAGACTTTTTGCATGTACCTTATGAATAAGGACCGGCTAAT:0.0117795):0.0103028):1e-06,4428120:0.00603877):1e-06,4440171:0.000856711):1e-06):1e-06,4318208:0.0051884):0.000837129):0.000858011,((225945:0.0018478,4298648:0.00125956):1e-06,(513335:0.00515996,4343156:0.00173025):0.000847044):1e-06):0.00139831):1e-06):1e-06,4482723:0.00171656):5e-07,CCTACGGTAGCAGCAGTGAGGAATATTGGTCAATGGACGAGAGTCTGAACCAGCCAAGTAGCGTGCAGGATGACGGCCCTATGGGTTGTAAACTGCTTTTATAAGGGAATAAAGTTAGTCTCGTGAGACTTTTTGCATGTACCTTATGAA:0.0301544):5e-07):1e-06):0.00184263,(4383727:0.00431865,(4459159:0.00344527,(4344909:0.000858654,(4436552:0.00172002,((300872:0.0113039,298189:0.00428232):0.000850194,336769:0.00170726):1e-06):1e-06):1e-06):1e-06):0.00169855):1e-06,((188921:0.0131091,4385666:1e-06):0.000783942,(905528:0.00518726,((515870:0.00602904,(526034:0.00417606,525355:0.0059811):0.000988187):1e-06,((516731:0.00606531,527516:0.00434316):0.000199221,((520803:0.0087852,512004:0.0169667):0.00157581,(522413:0.00170667,512781:0.00343725):1e-06):0.000804444):0.000658085):0.000852803):1e-06):0.00156818):0.00078152):0.000780063):0.000782156):0.000781125):0.00078066,((((((294250:0.00218829,(298841:0.00571176,(196481:0.00329569,(292921:0.00855039,516464:0.0153233):0.00238894):0.00426174):0.00230097):0.00111467,(198786:0.0179859,291438:0.00230636):0.00170744):0.000287638,(((296442:0.0182959,184464:0.0120257):0.00203072,291409:0.00516052):1e-06,339374:0.00429766):1e-06):0.000852477,317337:0.0112787):1e-06,288174:0.000852939):1e-06,(4357682:0.00260694,(((531120:0.00345224,((523335:0.00493634,516325:0.00511157):0.00118429,515170:0.0129498):0.0018033):0.00188317,((((296597:0.00872063,(330205:0.00783169,2550241:0.0114376):0.00081286):0.00159444,((524619:0.00255678,(((((((519342:0.00341885,(((531755:0.00774321,521356:0.0051451):0.00017011,(527286:0.00433513,513249:0.00875849):0.000865091):0.000680791,512752:0.00343946):1e-06):1e-06,522392:0.00256873):0.000850599,(530738:0.00421484,516894:0.00496624):0.00111455):0.000852209,((((529398:0.00687975,304851:0.000867804):6.596e-05,515734:0.00344873):0.000770205,(525511:0.00343283,((520593:0.00603525,(532039:0.00514584,510530:0.00257165):0.00085981):0.00170351,518641:0.00427649):1e-06):0.0017065):1e-06,(529505:0.00428572,(528783:0.00515358,509878:0.00342052):1e-06):1e-06):1e-06):0.000852183,(519417:0.00513782,((((519550:0.0100581,(521784:0.00606392,(513003:0.00744199,(526701:0.0148415,509109:0.0186314):0.0251696):0.00621623):0.00440519):0.00312405,((((316362:0.00527808,(521640:0.00341975,519980:0.00348798):1e-06):1e-06,523851:0.0068583):1e-06,((516332:0.0139483,521783:0.00516911):0.00170888,((523252:0.00607331,(530653:0.00389432,526273:0.00487074):0.0023882):0.000831043,((523308:0.0138124,521431:0.0220959):0.00204958,511028:0.00598596):0.000916304):0.000856403):1e-06):1e-06,(528818:0.00341798,509703:0.00428867):0.000852892):1e-06):1e-06,518851:0.00513268):1e-06,((519347:0.00257088,517885:0.00689955):3.78735e-05,313329:0.00435964):0.0008097):1e-06):1e-06):1e-06,(527604:0.0261442,(526547:0.00378701,522627:0.0128032):0.00232987):0.00276162):1e-06,(((524865:0.0142925,519695:0.0135709):0.00444622,(((((523443:0.000865151,(513242:0.00974192,(525064:0.0532383,517015:0.00471345):0.0069041):0.00337652):0.0018737,511156:0.0112505):0.00425342,531370:0.00788589):0.000836925,520785:0.0121253):0.000856821,((511418:0.0129312,(513611:0.00565818,530319:0.0149552):0.00218015):0.000876681,(523961:0.00884017,516093:0.00966847):0.00420818):0.00178375):1e-06):0.000850378,(531254:0.0170597,521203:0.00703835):0.00159218):0.00170453):1e-06):1e-06,((517304:0.00862228,(525880:0.00520948,516236:0.0017127):0.000845296):1e-06,513417:0.00512351):0.000847465):1e-06):1e-06,(((((((189284:0.0043304,195099:0.00432633):0.000214909,519697:0.0122328):6.72559e-05,4445628:0.00171798):0.000521453,(520595:0.00429645,517068:0.0212231):0.00342062):1e-06,(514269:0.0042796,(530230:0.00686955,516225:0.00257407):0.00255519):1e-06):1e-06,38507:0.00157823):0.000775361,((4437101:0.00431355,((((((188652:0.00429189,((4343476:0.00171737,4446027:1e-06):0.000857714,4410166:0.00172202):1e-06):0.000852426,(4411926:0.000858418,(4443159:0.00171911,4411924:0.00172285):1e-06):1e-06):0.000852816,((343590:0.00341682,(335566:0.00348363,339561:0.00439259):0.00081629):1e-06,4420980:0.00172168):0.000865792):0.000808862,189432:0.00691669):1e-06,4341867:0.0034557):1e-06,4439144:0.00258602):1e-06):0.000862642,(((4354987:0.00085955,4463414:0.00172536):0.000857412,(((((4412255:0.00699629,4301605:0.00435738):0.000822182,((295934:0.00342165,(197149:0.00950266,195732:0.00428398):1e-06):1e-06,(4295618:0.000858214,4357680:1e-06):0.000858261):1e-06):1e-06,4298748:0.0025873):1e-06,4306374:0.00607173):1e-06,4321532:0.00172151):1e-06):0.000824687,261330:0.00163641):0.000804852):0.000806104):3.01175e-05):0.00103879,(((((1986400:0.000792737,(2255989:0.00560616,3119180:0.000793696):1e-06):0.00236356,523357:0.00341443):1e-06,514575:0.000851166):1e-06,525306:0.00171428):1e-06,526174:0.00257679):1e-06):0.000776837):1e-06,520883:0.00429278):0.000781085):0.00077717):1e-06):1e-06,((((345899:0.0203493,300650:0.02105):0.011791,(195574:0.0352393,(339221:0.0129034,329693:0.0264357):0.00701934):0.00526493):0.00508006,((344318:0.0104204,308048:0.00179182):0.00601148,(337516:0.00711304,(((348298:0.00196774,(((174831:0.0270694,568118:0.00246902):0.00848668,215670:0.00693298):0.0036265,(189083:0.015699,196296:0.0143536):0.00679864):0.00930115):0.00549317,313121:0.00354788):0.00872085,186974:0.0254226):0.00696196):1e-06):0.00542307):0.0104646,(329650:0.00242649,293843:0.0490143):0.0128408):0.00510416):0.000780574,(((312969:0.00765165,348612:0.0133103):0.00483418,(((((341421:0.00342914,(342638:0.00608924,356625:0.00430853):0.00169655):1e-06,((((4456491:0.00956258,272155:0.00305305):1e-06,329280:0.00345094):0.00101861,306228:0.00172406):0.000812838,291812:0.000872111):0.000805958):0.000811903,((((((4409103:0.00520139,(295421:0.00582363,4319780:0.00175178):0.000948548):1e-06,4319784:0.00434537):0.000974585,((302420:0.00601756,(331358:0.00349932,301421:0.0113737):0.00254478):1e-06,((((516259:0.00342722,(((525229:0.00344722,528314:0.00517946):1e-06,(515539:0.00429799,522948:0.0069184):1e-06):0.000854829,(511730:0.00607563,((516151:0.00171933,(516565:0.000857072,529800:0.00602578):0.000855195):1e-06,519244:0.00690498):0.000854897):1e-06):1e-06):1e-06,(515162:0.0043,519458:0.00257185):0.00171229):1e-06,(321308:0.000793579,((515082:0.00603761,510855:0.00605425):0.000850414,(531699:0.00413144,517558:0.0202666):0.00102569):1e-06):0.000791851):0.00320464,((349352:0.00334551,296552:0.00510135):0.000193743,(((4364958:0.00434732,4436040:0.00173306):1e-06,(197763:0.00343616,(((178860:0.013204,(324843:0.00708973,195206:0.0115126):0.0024297):1e-06,309399:0.00171458):0.00085642,187628:0.0078052):1e-06):0.000859478):0.00172142,(((4404826:0.0052058,(4313208:0.00349577,4443944:0.00260711):0.00172459):1e-06,4410567:0.00172773):0.000864303,4310644:0.000863065):1e-06):0.00171739):0.0008555):0.00239381):0.003217):0.00164983,((((294617:0.00333548,293717:0.0224811):0.00658444,178387:0.0600222):0.00083658,292707:0.00311886):0.00202417,294134:0.00303232):0.00264196):0.000775781,((291058:0.00348621,(292799:0.000868864,((4348607:0.000865517,((4347155:0.00260821,4452449:0.000865347):1e-06,302813:0.00344215):0.000860136):1e-06,((300099:1e-06,291725:0.00959224):1e-06,(4314088:0.00173522,(((516837:0.00430057,((511256:0.00900396,(518747:0.00406756,516274:0.00821932):0.00171053):0.00749923,(510703:0.00430711,((531173:0.0183186,515381:0.0149457):0.00164941,512937:1e-06):0.000849502):0.000862853):1e-06):1e-06,529428:0.00959961):0.000857497,(515798:0.0239715,((515108:0.00691634,(531614:0.00257475,512960:0.00873599):0.00085995):1e-06,329728:0.000832374):1e-06):0.000833396):0.000301249):0.00053202):0.000832268):0.00334042):0.005889):0.00425182,4316972:0.00435503):0.000907608):0.00466458,(287476:0.00171358,((327728:0.0104485,((308809:0.00170904,(188629:0.00171859,198502:0.020284):0.000852333):1e-06,(185522:0.0122021,(325046:0.00342869,189358:0.000860239):0.00084912):1e-06):1e-06):0.000853805,(294521:0.00490596,198733:0.0130881):0.00197708):1e-06):0.00171255):1e-06):0.00292414,((328035:0.0307881,197994:0.0255465):0.0168993,(349786:0.0407933,196729:0.033293):0.0105047):0.00364293):1e-06,(525461:0.0293677,(183598:0.0171525,(515995:0.00160491,(1108595:0.0361244,(925131:1e-06,((((516453:0.0105468,((526429:0.00522095,524909:0.0310621):0.00177593,521244:0.00724856):0.000677213):1e-06,(532450:0.00660291,521957:0.0121397):0.00236532):1e-06,((515470:0.0115616,(531904:0.00434761,528303:0.0132841):0.00260077):0.00172792,526674:0.0052291):1e-06):1e-06,526993:0.00259006):0.000861561):0.00300335):0.0145455):0.0203935):0.0214538):0.00927538):0.00100445):0.00164496,((((530487:0.00602734,(530597:0.00342969,(531139:0.00601987,(517691:0.00343565,532396:0.00517078):1e-06):0.000853501):1e-06):0.000853686,(((521915:0.00698398,(((521175:0.0068773,515712:0.00519344):0.00257688,525239:0.00436265):0.000854401,(((523090:0.00863603,522084:0.000859212):0.000854283,(532041:0.00592844,4308041:1e-06):0.000961559):1e-06,(519007:0.0103899,516530:0.00172184):0.00170978):1e-06):1e-06):1e-06,301048:0.00342492):1e-06,(517784:0.0042925,((524964:0.00667733,(527333:0.0138301,521450:0.00841974):0.00640831):0.00106117,(529271:0.00602616,519101:0.0139066):0.00181786):5.87717e-05):0.00079525):1e-06):1e-06,(((909561:0.0043234,511813:0.00256613):1e-06,(1031634:0.0104717,529185:0.00257074):1e-06):1e-06,521513:0.00427944):0.000853076):1e-06,(((531381:0.00601113,((531240:0.00428295,523522:0.00427734):1e-06,(516229:0.00343336,((524891:0.0131429,(521199:0.00868444,520295:0.000841593):0.00172261):1e-06,532013:0.00427838):0.00170649):1e-06):1e-06):0.00085227,(((((509587:0.00954562,528890:0.0034235):1e-06,528620:0.00170522):1e-06,528130:0.0068808):0.000852249,523487:0.00611594):1e-06,(513377:0.00342206,(((532413:0.00430895,521760:0.00429763):1e-06,530650:0.00342349):1e-06,1045110:0.00432587):0.00085363):1e-06):1e-06):1e-06,645768:0.0063245):0.000783699):1e-06):1e-06):1e-06):0.00343508):0.00720084,(((303283:0.0653293,296519:0.00197255):0.000593448,((190526:0.0151533,182798:0.00430265):0.00429837,176675:0.00171491):0.000864178):1e-06,((295554:0.00888126,314613:0.0182566):0.00407037,294270:0.0231529):0.00177798):0.00917236):0.00990455,(296374:0.0435272,((292634:0.0262838,(((339457:1e-06,(1110742:0.00874331,(299830:0.0123966,((346938:0.0196338,301253:0.00392044):0.0128862,321875:0.0287943):0.00872563):0.00721634):0.00051602):0.00099215,(302911:0.00171635,(302983:0.00347391,290254:0.00520569):1e-06):0.000659652):0.0169952,(338752:0.00830158,323619:0.0273088):0.00475393):0.0040025):0.0328611,336372:0.0585503):0.0152939):0.0152298)'s__copri':0.0116808,((((((1042479:0.0166837,4321402:0.0151877):0.00520765,(4307782:0.011103,651897:0.0326451):0.00792983):0.00708773,(((((((4435943:0.00433154,4295731:0.00610076):0.000802273,92365:0.00156572):0.000781339,(((4428059:0.00235156,((614374:0.00249639,(((((523616:0.0051292,(521761:0.0102569,(530600:0.00491358,524930:0.00418779):0.00292456):0.00357435):0.000877989,434375:0.0086726):1e-06,((220889:0.0172282,4007299:0.000779189):1e-06,(226417:0.00252216,((4330158:0.00342331,4303388:0.0103839):0.000842219,((4426166:0.000857852,4469722:0.00780392):1e-06,((920964:0.00610932,858131:0.0042346):0.000964579,(930656:0.0122813,((880135:0.00729375,4468190:0.00793816):0.00283955,4307793:0.0034164):1e-06):0.000851679):1e-06):0.000843028):1e-06):1e-06):0.000782565):0.000780504,((((((4308270:0.010735,(4465561:0.0123129,(4307652:0.00809956,4451252:0.0264365):0.00442301):0.00467284):0.00421878,582464:0.0147925):0.00148911,(4321911:0.00513546,(4310534:0.00515611,4321404:0.0219434):0.00168443):0.000843889):1e-06,(((4317960:6.66151e-06,TGAGGAATATTGGTCAATGGACGGAAGTCTGAACCAGTCAAGTAGCGTGCAGGATGACGGCCCTATGGGTTGTAAACTGCTTTTGTATGGGGATAAAGTTAGGGACGTGTCCCTATTTGCAGGTACCATACGAATAAGGACCGGCTAATT:6.11352e-06):0.00340403,4312276:0.00426901):0.00171094,(((441328:0.0146221,932713:0.0110448):0.00317637,((4321134:0.00170508,(4388720:0.00602157,4386082:0.00172467):0.000840633):1e-06,(((519308:0.00501477,516282:0.00685662):0.00098926,521268:0.0289736):0.00087682,4422479:0.0131259):1e-06):1e-06):0.000848298,(955601:0.0102766,4305989:0.0170484):0.00229257):1e-06):1e-06):5e-07,TGAGGAATATTGGTCAATGGACGGAAGTCTGAACCAGCCAAGTAGCGTGCAGGATGACGGCCCTATGGGTTGTAAACTGCTTTTGTATGGGGATAAAGTTAGGGACGTGTCCCTATTTGCAGGTACCATACGAATAAGGACCGGCTAATT:6.11352e-06):5e-07,((966711:0.00694887,((989487:0.0193075,1066621:0.00329265):0.00199282,(1033457:0.00787064,908572:0.00258806):0.00259489):0.000844333):1e-06,((946692:0.00258769,938399:0.00517594):1e-06,(4350213:0.00256065,(935742:0.00344601,92223:0.00209774):0.00104043):0.000782702):0.000781094):0.000780742):1e-06):0.000800222,(1011408:0.00157692,(1000563:0.00603545,((285626:0.00625536,519113:0.0169938):0.000564415,(((515313:0.00165959,525942:0.0265573):0.000400402,TGAGGAATATTGGTCAATGGACGGAAGTCTGAACCAGCCAAGTAGCGTGCAGGATGACGGCCCTATGGGTTGTAAACTACTTTTGTATGGGGATAAAGTTAGGGACGTGTCCCTATTTGCAGGTACCATACGAATAAGGACCGGCTAATT:0.0121872):0.000475049,520431:0.000869369):0.0017092):0.000738747):0.000138213):0.000783144):0.000800891):0.000801224,955550:0.00606287):0.000789666):0.00159768,((((4453178:0.0025536,4428272:0.00340915):1e-06,(4300505:0.00790463,4447248:0.00880183):0.00245651):0.000853481,4382334:0.00427241):0.000847888,(4440969:0.00177478,4385687:0.0184824):0.000782262):0.0017099):1e-06,257076:0.0031426):0.000804801):1e-06,((4302020:0.000859045,(4309996:0.00513195,4337539:0.00256213):0.00602281):0.000842255,4311644:0.0025536):1e-06):0.00139645,(92496:0.00207534,1009034:0.00493786):0.00365218):0.00097262,249652:0.00397012):0.00240163,((121803:0.00984278,4428060:0.00339344):0.00943457,(((461150:0.00872612,(4281168:0.000850203,(535359:0.000855728,2186:1e-06):0.000790501):0.000786585):0.00160175,((237394:0.00616484,4404222:0.00727841):0.00370066,4298895:0.00401028):0.00129865):1e-06,((4460404:0.0156664,((4470647:0.0025624,4300866:1e-06):0.000851524,(907843:0.00441949,1047716:0.00786083):1e-06):0.0011):1e-06,1120776:1e-06):0.00235383):0.00159785):1e-06):0.00456265):0.00272055,((975253:0.00404917,((4321915:0.0210497,((((981912:0.00695005,909041:0.00555134):0.000770293,4429645:0.00256242):0.000777475,4359340:0.0017074):0.000778313,72779:0.00237168):0.000671812):6.58556e-05,(((4295236:0.00374909,(4410627:0.00394116,(4301395:0.00169827,4310843:0.00428025):0.0011886):0.00342946):0.00136708,(4298291:0.0138551,4484108:0.00157539):0.000782262):0.00157509,(4334422:0.00426347,2466998:0.000850373):1e-06):0.000784088):0.000872059):0.00236059,((471156:0.0015647,(((1067358:0.00237056,4408670:0.00257426):0.00077177,(579900:1e-06,((4444682:0.00628404,(4319609:0.00824726,4479603:0.00987898):0.0041129):0.00300724,(((4306852:0.019448,4318746:0.00536127):0.00063329,(4317616:0.00205189,4427609:0.00784401):0.00308241):1e-06,(4408558:0.0017113,4449228:0.00342925):1e-06):1e-06):0.000864147):1e-06):0.00159445,251450:0.00156288):1e-06):1e-06,(4462026:0.00262413,((4437930:0.00171344,(4346760:1e-06,((4466691:0.0112923,(((4307391:0.00127452,4341403:0.0034324):1e-06,(4341979:0.0158407,4366283:0.00439377):0.00163616):0.00383748,4296663:0.00599027):1e-06):0.000848685,(958078:0.00398608,4302098:0.00771766):1e-06):1e-06):0.00393911):0.00138536,(4298901:0.00256143,4310844:0.000857019):0.00190365):0.00314725):0.00229912):0.00231466):0.000909211)'s__melaninogenica':0.00178593,(4321397:0.0108217,(103768:0.0178262,((((71918:0.00173833,((((974481:0.00520371,(4401235:0.00514433,(((4303301:0.00114122,4482005:0.00257648):0.00226854,(4306869:0.00257162,4458388:0.00257567):0.000850056):1e-06,4351368:0.00518787):0.000852587):1e-06):1e-06,(4353438:0.00515465,4441861:0.0095673):0.000854454):1e-06,((4325247:0.00953845,4426944:0.00257153):1e-06,((4467357:0.00324569,4387836:0.00606172):0.00106459,4311247:0.00256195):1e-06):1e-06):1e-06,(((4323490:0.0333933,4412162:0.00257806):1e-06,88035:0.00474952):0.00184447,(4454385:0.017489,(545961:0.00162347,41911:0.0063478):0.019129):0.0114134):0.00132054):0.00146428):0.0130977,TGAGGAATATTGGTCAATGGGCGAAAGCCTGAACCAGCCAAGTAGCGTGCAGGATGACGGCCCTATGGGTTGTAAACTGCTTTTACAGGGGAATAAAAAGGAGCACGTGTGCTCTGTTGCATGTACCCTGGGAATAAGGACCGGCTAATT:6.11352e-06):0.00513838,(498513:0.00475204,(4399964:0.00362189,70671:0.00303658):0.00445237):0.00483683):0.00767411,239506:0.00364371):0.0291869):0.0161093):0.00933325):0.00702849,((530206:0.0244048,4458304:0.00437476):0.0038144,((4372058:0.00615488,4418243:0.0371887):0.0194492,642465:0.0564234):0.00843553):0.0154724):0.0195694):0.00603473):0.00522291):0.00247536):0.00451851,((((((348969:0.00851717,(356539:0.021811,289252:0.0137349):0.0174884):0.00521186,300879:0.019566):0.00732444,(330674:0.0357995,(310495:0.0527589,306207:0.0138845):0.023106):0.0235571):0.0191557,(((2191:0.00767813,(214997:1e-06,2205:0.00833671):0.00149261):0.00943104,((4379338:0.00240456,(4319224:0.0176854,4463588:0.000810126):0.00150907):0.00560146,(414705:0.0403764,1126155:0.0206233):0.0181801):0.00888114):0.00877074,(329925:0.01189,4338748:0.00508493):0.0102302):0.0128195):0.0069672,((299882:0.00385008,(325802:0.0159946,(4299677:0.00273635,((4327032:0.00176152,(4388007:0.00177154,4397200:0.00805445):0.000878007):1e-06,338889:0.00534207):0.00079031):0.0118237):0.0210387):0.0196065,(295944:0.00216677,(((76393:0.00406499,(289093:0.00443653,290747:0.00639541):0.0015337):1e-06,302346:0.00437947):0.00926968,324283:0.0341814):0.00580364):0.024949):0.011764):0.0134519,(532681:0.0245388,45645:0.0198342):0.0203277):0.0101861):0.00687796):0.00473883):0.0125239,(300859:0.0163653,((540579:0.00343695,((261240:0.000981274,(530392:0.00774731,(529733:0.00605071,529877:0.00606409):0.000790909):0.000817819):0.00889027,(517392:0.00514545,(4398502:0.00345828,((511976:0.00429068,(4421507:0.00350132,512710:0.00606939):0.000816495):1e-06,(((527907:0.00874301,((((531217:0.00778782,520477:0.00604497):0.000842463,525177:0.00171164):1e-06,((515576:0.00781274,((517166:0.00256929,521141:0.00692351):0.000158095,530854:0.0105247):1e-06):0.000694757,(528064:0.00676217,517188:0.00599635):0.00111305):1e-06):1e-06,((519753:0.00955296,515197:0.00865856):0.000840495,((511155:0.0204016,510648:0.00238061):0.00200186,(521882:0.0202399,517181:0.0582887):0.00833214):0.000854821):1e-06):1e-06):0.000852869,530198:0.00514641):1e-06,523050:0.00343117):0.000852623):1e-06):1e-06):0.00611044):0.000868562):1e-06,24916:0.001625):0.0192815):0.0285901):0.00978586,((591785:0.01971,326403:0.0119782):0.00274129,((198869:0.0395993,((347138:0.0663885,2220494:0.00288128):0.00536188,2546411:0.00981249):0.00774254):0.0120233,(4307092:0.0195843,((((((299494:0.00172732,289052:0.00520542):0.000864108,((845538:0.0052354,(193200:0.00610087,((((4417688:0.00262043,2821812:0.00568363):1e-06,(4471486:1e-06,(4434484:0.000799674,2551103:1e-06):1e-06):1e-06):0.000874725,4308388:0.00262137):1e-06,(269937:0.000849938,4396464:0.00857511):0.00118544):0.003483):0.00175521):1e-06,((((299513:0.0043211,(290095:0.00519126,288205:0.00258913):1e-06):0.00172704,296635:1e-06):0.000867423,299382:0.00877111):0.000839425,290837:0.0043696):0.0026106):1e-06):1e-06,(4295774:1e-06,((((848989:0.00258878,(4467905:0.000872818,((4323285:0.000870717,4438221:0.000870761):0.000871058,(4324245:0.00174368,(297631:1e-06,302538:0.0199097):0.00115545):1e-06):0.0011532):0.00114885):1e-06,((((512610:0.0253468,510079:0.00433626):1e-06,525212:0.0078553):0.000862665,511136:0.00172555):1e-06,(517137:0.00782108,524371:0.0105068):1e-06):0.000861042):1e-06,(522515:0.00697415,((849745:0.00259787,519167:0.00695518):1e-06,(514967:0.00697903,528759:0.0114496):0.00171372):1e-06):1e-06):1e-06,(((330439:1e-06,(525629:0.00346029,(513915:0.0141146,(512058:0.00260712,518037:0.00175455):1e-06):1e-06):0.000860715):1e-06,(522959:0.00697481,515254:0.00431616):0.0017253):1e-06,((516073:0.00431514,(522877:0.00694933,(513695:0.00345627,510918:0.00432869):1e-06):0.000860842):1e-06,(((530420:0.0319978,510294:0.0395856):0.00711517,517223:0.00701069):1e-06,521555:0.00172508):1e-06):1e-06):0.000801237):0.00080068):0.00080128):1e-06,(4321535:0.000875503,(299770:0.00875685,((297569:0.00310801,4386742:0.00177868):0.00519844,(4354986:0.00263926,(4297515:0.00174491,4416815:0.00348939):0.000870986):0.000929805):0.00211498):0.00396472):0.00388814):0.00275768,(302080:0.00434932,((198573:0.0170594,((3186217:1e-06,2904927:0.0048776):1e-06,((((4476186:0.0197907,(4108811:0.0114352,2658055:0.00167455):1e-06):1e-06,4108810:0.00650493):7.51373e-05,((334729:0.0201412,(3156638:0.0196604,4244333:0.0198583):0.025932):0.00649891,(3404365:0.00239521,(976140:0.00609822,((3640668:0.00238088,((3248323:0.0376816,3955398:0.032974):0.00652584,((4381400:0.00242119,(2563722:0.00526545,4477191:0.0463646):0.00278434):0.00077844,4437453:0.00588312):0.00242892):1e-06):1e-06,1143158:0.00161151):0.000790611):1e-06):1e-06):0.000767266):0.000731291,(4296739:0.00352245,((521209:0.00258788,288573:0.00258683):1e-06,((((517629:0.00608839,514688:0.0052291):0.000846598,520657:0.00433893):1e-06,(((528110:0.00523552,527014:0.006956):1e-06,(517011:1e-06,530851:0.00435283):0.000861829):1e-06,(509213:0.0043298,531911:0.00519469):1e-06):1e-06):1e-06,(355552:0.000800815,((332077:0.00601856,((530727:0.0186265,514858:0.00207583):0.00145997,515820:0.00694929):0.000875605):1e-06,(((514077:0.00432312,523047:0.014035):0.00346556,((((530901:0.00398992,(519044:0.0321915,527159:0.010717):0.00553307):0.00305238,(532158:0.00702055,514227:0.0253933):0.002099):0.00144945,((523033:0.0504181,518964:0.0148485):0.0276517,(512110:0.0112875,511971:0.0313411):0.00708994):0.00325325):0.0010275,(((511263:0.0108929,(531323:0.0052732,(516457:0.0101215,513664:0.013494):0.00740077):0.0112887):0.00745507,368681:0.0186795):1e-06,(((((528528:0.000861047,525750:0.00520726):1e-06,((((523330:0.00610118,521360:0.00608162):1e-06,(532140:0.00945896,(530942:0.0186697,521234:0.00663839):0.00115047):0.000993333):1e-06,(512038:0.000857293,(526363:0.00432681,((364584:0.00612482,(365758:0.00524601,364529:0.00695384):0.000862066):1e-06,362132:0.00175019):0.000855536):0.000880101):0.000860853):0.000860761,(((511104:0.00172618,(529735:0.0087155,518343:0.00520827):0.000233003):0.000613532,(531552:0.00519224,527502:0.00432986):0.00172246):1e-06,521488:0.00345176):1e-06):0.000862198):0.000862186,529784:0.00172067):1e-06,((524224:0.0060711,513298:0.00344873):1e-06,((518333:0.0034479,526987:0.00692917):1e-06,((((524611:0.00345609,516337:0.00692749):1e-06,515372:0.00694347):1e-06,(525663:0.00391233,523844:0.0159267):0.00136882):1e-06,518560:0.00787121):1e-06):1e-06):1e-06):1e-06,(((516768:0.00783454,((519186:0.00781796,530223:0.00259803):0.000856362,(522759:0.00523103,519800:0.00789325):1e-06):0.000860421):1e-06,531734:0.00783419):0.000859399,((514152:0.00259131,(528120:0.00347104,(((513164:0.00258791,(524831:0.00695515,(((((517422:0.0086708,518690:0.0205255):0.00366555,(509058:0.000864447,512018:0.00594203):0.000979993):1e-06,521207:0.002598):1e-06,515581:0.00432873):1e-06,516564:0.00346815):1e-06):0.000859882):1e-06,(531944:0.00344474,518848:0.00856282):0.00188748):1e-06,(515286:0.00259836,(((((521841:0.0131026,519511:0.00415299):0.00111018,518020:0.00519315):0.000861566,(513086:0.00695363,(522272:0.0132,(527574:0.0165887,514496:0.00289036):0.00243916):1e-06):0.000860663):0.00258974,((525793:0.00956226,532305:0.0147903):0.00198142,521596:0.00849153):0.00109392):1e-06,525376:0.000864138):0.000859923):0.00258512):1e-06):1e-06):0.000858079,(((519147:0.00259866,518536:0.00520913):0.000847657,526384:0.00346307):0.000862487,(530038:0.0158146,531760:0.00521281):1e-06):0.000859724):1e-06):1e-06):1e-06):1e-06):0.000854686):1e-06,(((((531993:0.00258889,523116:0.0095852):0.000854248,((526289:0.00097147,TGATGAATATTGGTCAATGGACGAGAGTCTGAACCAGCCAAGTAGCGTGAAGGATGAAGGTCTTCGGATTGTAAACTGCTTTTGTCAGGGACGAAAAGGGACGCGATAACACCGTGTTCTGCTGACGGTACCTGAAGAATAAGCACCGGC:0.210925):0.00510052,(519397:0.00432134,(514475:0.00609714,513890:0.00872427):1e-06):0.00171425):1e-06):1e-06,(520932:0.00519043,(527480:0.00794669,362674:0.0051918):1e-06):1e-06):1e-06,((((((522180:0.00323629,(520539:0.00734535,510981:0.00500355):0.00175539):0.00113412,(520487:0.0135126,524076:0.0062186):0.00320419):0.000833858,515110:0.0078554):0.000864593,((527109:0.00696152,((522791:0.00174707,510921:0.0196691):0.00353669,526276:0.00489209):0.00116139):0.00171329,524833:0.00440866):0.000863773):0.00262115,((527319:0.001725,514756:0.00593196):0.000981703,((531404:0.0052568,(518151:0.00481346,(530066:0.0072374,522678:0.00647433):0.00288707):0.00117196):0.001261,(521943:0.00532821,525243:0.0392475):0.00326845):0.000739916):1e-06):1e-06,((514471:0.0148536,530212:0.00337767):0.00279431,(((522243:0.01496,(517973:0.00595326,529435:0.00427868):0.00104548):1e-06,((531510:0.00258459,(515123:0.00952599,(531948:0.00324658,515483:0.00609708):0.0010788):1e-06):0.000935705,4304830:0.00349462):1e-06):1e-06,(514960:0.00260007,(528525:0.00696135,517054:0.00693765):0.0008558):0.000856832):1e-06):0.000858501):1e-06):1e-06,(517101:0.00519397,(523441:0.00437865,528224:0.00611931):0.000810317):1e-06):1e-06):1e-06):1e-06):0.000796678):0.000795503):0.000772133):0.00404839):0.00160292):0.00167715):0.00417765,844237:0.00402897):0.00140804):0.00419155):0.00566265,183062:0.025392):0.00519776):0.0104084):0.0116936)'s__stercorea':0.0316984):0.0013422,(355082:0.0737766,297176:0.0569972):0.0184278):0.00776272):0.00757986,(46017:0.00448832,993934:0.0063162):0.0405695):0.00570344,(((((68838:0.0250875,((303112:0.0104242,(294814:0.00752199,319810:0.0210886):0.00171183):0.0147426,(307519:0.00142601,((347776:0.00834792,301480:0.00672376):0.0179943,((856235:0.00330127,353459:0.025324):0.00146866,346868:0.00618035):0.00164952):1e-06):0.00548474):0.00997138):0.0168098,(668252:0.0358983,(84919:0.00178428,2082:0.00739187):0.029768):0.00636204):0.0143427,((296313:0.034344,2051:0.0217534):0.00889749,(((((((((((723673:0.0414028,727245:0.0163716):0.00664946,710998:0.00553043):0.00811375,(316092:0.0012811,323625:0.0260101):0.0120923):0.00784112,((((541885:1e-06,(351407:0.0449949,(581483:0.00455138,(581667:0.0116634,543379:0.0119932):0.00455715):0.00444685):0.0155029):0.00159939,(577136:0.0106673,587640:0.0131242):0.00377447):0.004389,((824154:0.00725635,811937:0.00636245):1e-06,((818893:0.00481517,811615:0.0038015):0.00185687,((552071:0.00194978,(276679:0.0213236,((294605:5.53261e-06,TGGGGAATATTGGTCAATGGGCGGAAGCCTGAACCAGCCAAGTAGCGTGCGGGAAGACGGCATTATGTGTTGTAAACCGCTTTTAATCGGGAGTAAAGTCAGTTACGTGTAACTGTTTGTATTAACCGAAAGAATAAGGACCGGCTAATT:0.145066):0.0113253,(581594:0.00194744,262749:0.00759736):0.00477315):0.00591847):0.00631364):0.00526246,(536051:0.00316966,(574211:0.000790881,820274:0.000793858):1e-06):1e-06):1e-06):0.00078414):0.00573393):0.00237826,(593542:0.00658099,213877:0.00702656):0.00491391):0.0117953):9.3546e-06,TGGGGAATATTGGTCAATGGGCGGAAGCCTGAACCAGCCAAGTAGCGTGCGGGATGACGGCATTATTTGTTGTAACCGCTTTTAATCGGGAGTAAAGTAAGTTACGTGTAACTGTTTGTATTAACCGAAAGAATAAGGACCGGCTAATTC:0.157389):0.0,TGGGGAATATTGGTCAATGGGCGGAAGCCTGAACCAGCCAAGTAGCGTGCGGGATGACGGCATTATGTGTTGTAAACCGCTTTTAATCGGGAGTAAAGTCAGTTACTTGTAACTGTTTGTATTAACCGAAAGAATAAGGACCGGCTAATT:0.139331):0.0,TTGGGGAATATTGGTCAATGGGCGGAAGCCTGAACCAGCCAAGTAGCGTGCTGGATGACGGCATTATGTGTTGTAAACCGCTTTTAATCGGGAGTAAAGTCAGTTACGTGTAACTGTTTGTATTAACCGAAAGAATAAGGACCGGCTAAT:0.139676):0.0,TGGGGAATATTGGTCAATGGGCGGAAGCCTGAACCAGCCAAGTAGCGTGCGGGATGACGGCATTATGTGTTGTAAACCGCTTTTAATCGGGAGTAAAGTCAGTTACGTGTAACTGTTTGTATTAACCGAAAGAATAAGGACCGGCTAATT:0.139331):0.0,TTGGGGAATATTGGTCAATGGGCGGAAGCCTGAACCAGCCAAGTAGCGTGCGGGATGACGGCATTATGTGTTGTAAACCGCTTTTAATCGGGATTAAAGTCAGTTACGTGTAACTGTTTGTATTAACCGAAAGAATAAGGACCGGCTAAT:0.139654):0.0,TAGGGAATATTGCTCAATGGGGGAAGCCTGAACCAGCCAAGTAGCGTGCGGGATGACGGCATTATGTGTTGTAAACCGCTTTTAATCGGGAGTAAAGTCAGTTACGTGTAACTGTTTGTATTAACCGAAAGAATAAGGACCGGCTAATTC:0.141296):0.0191489,248447:0.0360229):0.00856206):0.00677945):0.0120303,(4449526:0.0523928,(1107209:0.0317988,(291055:0.0406583,288250:0.0237816):0.00939178):0.0105927):0.0154451):0.00620891,(288586:0.0393713,((((574111:0.0315146,(579257:0.00633328,(590602:0.00236657,805473:0.0047727):1e-06):0.00890986):0.0486102,1027927:0.0659127):0.0273523,(299584:0.00490105,(338551:0.000947723,295810:0.0377883):0.00112201):0.0147206):0.00757157,(49682:0.021875,((296325:0.0022713,42406:0.00287656):0.0256088,(294053:0.01406,((47181:5.73399e-06,TGAGGAATATTGGTCAATGGGCGTAAGCCTGAACCAGCCAAGTAGCGTGCAGGAAGACGGCCCTCCGGGTTGTAAACTTCTTTTATAAAGGAATAAAGTCGGGTATGTATACCCGTTTGCATGTACTTTATGAATAAGGACCGGCTAATT:0.0794515):0.000728216,(343443:0.0334385,293358:0.00181677):1e-06):0.0123426):0.0201313):0.0195661):0.00647783):0.00228777):0.0124611):0.0101854):0.00349257,((((1013234:0.00160168,(1109709:0.0271366,(929493:0.0397595,((301251:0.00816621,(1061134:0.00568023,24907:1e-06):0.00364444):0.0239055,(222930:0.0249246,((((294316:0.0647396,288265:0.0253296):0.00377975,529503:0.0152795):0.000922956,299920:0.00263753):1e-06,525430:0.0134377):0.0180116):0.0142518):0.00664928):0.0110534):0.00855783):0.000844915,(22466:0.00457637,(938672:0.00191209,(43544:0.00479379,975075:0.00118112):0.00375738):0.0037442):0.00567607):0.0
```
