## Additional File 2: Analysis repository for "The host genotype actively shapes its microbiome across generations in laboratory mice": 204144_insertion_tree.relabelled.tre (part 1 of 15)

```
((52:0.172253,(((((151811:0.112519,(255714:0.0624708,(115256:0.0976354,203276:0.0614508):0.0276235):0.0659145)0.484:0.0195835,(4344030:0.116354,7:0.100972):0.0442814)'o__pMC2A384':0.0280034,(((811571:0.0850222,(809967:0.110661,(331502:0.0140644,200845:0.0395635):0.0523214)0.528:0.0166246):0.0193401,((819422:0.0152927,805474:0.00167393):0.126689,4344031:0.108124):0.0263522):0.0427071,(((468417:0.0659957,384552:0.0734216):0.0126061,(450243:0.101853,(418158:0.0567707,707761:0.0826314):0.0503266):0.0305262):0.0765015,(2858609:0.167829,(395893:0.0551663,219508:0.0865927):0.0345494):0.0266155):0.0372791)'o__[Micrarchaeles]':0.0436021)'c__[Micrarchaea]':0.0235876,((((775:0.0549789,4345542:0.075758):0.0614038,(426860:0.16682,562925:0.122313):0.0315811):0.0295961,((408468:0.103582,((((((((1141056:0.0660239,4400131:0.0518818):0.0454863,(1141151:0.0225071,4339879:0.0235648):0.118095):0.0214843,((4450456:0.0221226,((1121156:0.00197591,4437874:0.00376647):0.00670856,GCGCGAAACCTTTTCAATGCGCGCAAGCGTGAGAAGGGAATTCCAAGTGCTCAAGTTTTACTTGGGCTTTTGCCAAGTGTAAAAAGCTTGGCGAATAAGGGGTGGGAAAGACTGGTGCCAGCCGCCGCGGTAACACCAGCGCCTCGAGTGGGGATCACGATTATTGGGTCTAAAGCGTCCGTAGCAGGCTTTGTAAATGCTTTGTGAAATCGGCAGGCTTAACCTGCCGGCGTGCAGAGTAGACTGCAGA:0.032422):0.00893397):0.0900915,(343697:0.0669934,(317164:0.0222337,(343305:0.0415757,4339880:0.063975):0.011049):0.0298542):0.0173617):0.0129396):0.0109716,((325771:0.0222188,(339963:0.0196627,(341244:0.00368039,320983:0.00285979):0.0149097):0.00820378):0.0389788,(317842:0.0365997,(355928:0.0516188,304486:0.0160541):0.0143441):0.0105637):0.0638865):0.0149763,(4450458:0.0924103,((4473545:0.00202627,4473547:0.00248098):0.0154376,(4473802:0.0194114,(4433471:0.0274094,4450457:0.0151693):0.0120804):0.00909792):0.0956883):0.0199093):0.0187415,1138501:0.154335):0.0085951,((2970053:0.0622231,4409593:0.0706985):0.0154432,(((394351:0.077761,(333280:0.0695006,328982:0.0963326):0.0157102):0.0168333,((343874:0.118583,346388:0.0983968):0.0202206,(345452:0.101799,324269:0.0976688):0.0161526):0.0148691):0.0105319,(((352344:0.0595612,307675:0.0706945):0.101078,(((415489:0.0477277,(462813:0.0257289,450270:0.00758855):0.032965):0.0376726,(4:0.0385652,270057:0.111522):0.0156812):0.0636844,(((4437875:0.0286075,TCGCGAAAACTCCGCAATGCGCGCAAGCGTGACGGGGGGATTCTGAGTGCTTCGGTCTAACCGAGGCTTTTCGTGAGAGTAAAGATCTCGCGGAATAAGTGGTGGGCAAGACTGGTGCCAGCCGCCGCGGTAACCCCAGCGCCACAAGTGGGAACCACGTTTATTGGGTCTAAAGCATCCGTAGCCGGCTTGTTAAATGCCCTGTGAAATCGTTCCGCTCAACGGGACGGCGTGCAGGGTAGACTGGCAA:0.0828463):0.083965,GCGCGAAAACTTTACAATGCACGAAAGTGTGATAGGGGAACTCAGCGTGCTTATGTTAAACATAGGCTTTTCTACAGGGTAAATACCTGTGGGAATAAAGGATGGGCAAGACCGGTGCCAGCAGCCGCGGTAACACCGGCGTCCTTAGTGGGAATCACTTATTAGGTCTAAAGCGCTCGTAGTCGGCTTTGTAAATTTCTTGTGAAATCGTGTCGCTTAACGGCACGGCGTGCAGGAAACACTGCGGAGC:0.203681):0.0417731,1130548:0.127224):0.0272236):0.0095493)0.304:0.0241495,((1126086:0.137839,(1134440:0.0592413,4452525:0.0618654):0.0139062):0.0107251,1126466:0.0950793):0.0101844):0.0106577)0.65:0.00600805)0.298:0.00306334):0.00976103,(322544:0.134752,((339941:0.060793,305476:0.0441841):0.0468654,(354795:0.0748571,4409591:0.121506):0.0412811):0.0198109):0.0236961):0.0141592):0.0225872,518244:0.127772):0.025554)'o__YLA114':0.0547186,((((202622:0.021963,201405:0.031856):0.0475982,((((((((202758:0.00203747,TCGGGGAAATTTTGCAATACACGAAAGTGTGACAGAGCAAGCCAAAGTGTTTTTCTATAATTGAAAAACTTTTATGAGATGTAAAAAGTCTCATGAATAAGGACCGGGCAAGACTGGTGCCAGCCGCCGCGGTAATCCCAGCGGTCCAAGTCGCAGCCACATTTGTTGGGTCTAAAACATCCGTAGCTTGCCTTTCAAGTCTTTTGTGAAATCGGGCCTCTTAAGGGTCCGGCGGGCAAAAGATACTGTT:0.106448):0.00918613,TCGAGTATTTTCTGCAATGTACGAAAGTATGACAGAGCGAGCCAGAGTGGTTTTCTATAATTGAAAACCTTTTGTGACATGTAGATAGTGTTACGAATAAGGACCGGGCAAGACTGGTGCCAGTCGCCGCGGTAATCCCAGCGGTCCAAGTCGCAACCACAATTATTGGGTCTAAAACATCCGTAGCTTGCTTGATAAGTCTCCTGTGAAATCCGGCCTCTTAAGGGTCGAAGAGCATGAGATACTGTCG:0.15122):0.00831338,TCGGGAAACTTTTGCAATACACGCAAGTGTGACAAAGCAAGCCAGAGTGCTTTTCCGTATTGGAAAAGCTTTTGTGAGATGTAAAAAGTCTTACGAATAAGGACTGGGCAAGACTGGTGCCAGCCGCCGCGGTAATCCCAGCAGTCCAAGTCGCAGCCACAATTGTTGGGTCTAAAACATCAGTAGCTTGCTTTTCAAGTCTTTTGTGAAATCGGGCCTCTTAAGGGTCCGGCGGGCAAAAGATACTGTT:0.0766747):0.00074183,GTAGGAAACTTTTGCAATGCGCGTAAGCGTGACAAAGCAAGCCAGAGTGATTTTCTATAATTGAAAATCTTTTGCGGGATGTAAAAAGTCCCGAGAATAAGGACTGGGCAAGACTGGTGCCAGCCGCCGCGGTAATCCCAGCAGTCCAAGTCGCAGCCACATTTGTTGGGTCTAAAACATCCGTAGCTTGCCTTTCAAGTCTCTTGTGAAATCGGGCCTCTTAAGGGTCCGGCGTGCGAGAGATACTGTT:0.101827):0.00741419,TCGGGTATTTTCTGCAATGTACGAAAGTATGACAGAGCGAGCCAGAGTGATTTACCTTATTTGGTAAATCTTTTGTGACATGTAGATAGTGTTACGAATAAGGACCGGGCAAGACTGGTGCCAGTTGCCTCGGTAATCCCAGCGGTCCAAGTCACAACCACAATTATTGGGTCTAAAACATCCGTAGCTTGCTTAGTAAGTCTCTTGTGAAATCCTGCCTCTTAAGGGTAGAAGAGCAAGAGATACTGCA:0.128711):0.00567142,TCGGGAAACTTCTGCAATGCGCGCAAGCGTGACAGAGCAAGCCAGAGTGCCTCTCTATAATTGAGAGGCTTTTGTGAGATGTAAAAATTCTTACGAATAAGGACTGGGCAAGACGGGTGCCAGCCGCCGCGGTAATCCCCGCAGTCCAAGTGGCAGCCACTTTTATTGGGTCTAAAACATCCGTAGCTTGCTGCATAAGTCTCTTGTGAAATCGGGCATCTTGAGTGTCCGGCGTGCAAGAGATACTGTG:0.106294):0.00202838,TCGGGAAACTTCTGCAATGTACGCAAGTATGACAGAGCAAGCCAGAGTGCGTTTCTATAATTGAAACGCTTTTGTGAAATGTAAAAAGTCTCACGAATAAGGACTGGGTAAGACTGGTGCCAGCCGCCGCGGTAATACCAGCAGTCCAAGTGGCAGCCGCTATTATTGGGTCTAAAACATCCGTAGCTCGTCGAGTCAGCCTCTTGTGAAATCTGGCCTCTTAAGGGTCAGGCGCGCAAGGGGTACTGCT:0.113684):0.0316583,4344033:0.0629879):0.0480979):0.0161874,((201281:0.0576167,(((4448437:0.0383577,(2776653:0.038604,(199876:0.0307955,2776654:0.0194039):0.0153972):0.00941178):0.0233482,TTAGGAATCATTTGCAATGCGCGAAAGCGTGACAATTTGAACCAGAGTGCTTCTCACTTGAGAAGCTTTTGCCAAATGTAAAAAGTTTGGCGAATAAGGACTGGGTAAGACGAGTGCCAGCCGCCGCGGTAATACTCGCGGTCCAAGTCGCAGCCATCTTTATTGGGTCTAAAACATCCATAGCTTGCTTGATAAGTTCCTTGTGAAATTTTATCTCTTAAAGATAGAGCGTGCAAGGAATACTGTCAGG:0.0830641):0.000353328,TTAGGAATCATTTGCAATGCGCGAAAGCGTGACAATTTGAACCAGAGTGCTTCTCACTTGAGAAGCTTTGCCAAATGTAAAAAGTTTGGCGAATAAGGACTGGGTAAGACGAGTGCCAGCCGCCGCGGTAATACTCGCGGTCCAAGTCGCAGCCATCTTTATTGGGTCTAAAACATCCATAGCTTGCTTGATAAGTTCCTTGTGAAATTTTATCTCTTAAAGATAGAGCGTGCAAGGAATACTGTCAGGC:0.125252):0.00934289):0.0466038,(4329576:0.0355161,(200959:0.0503653,4344032:0.0377006):0.0362962):0.0728484):0.0139334):0.180293,3770699:0.507279)'o__WCHD3-30':0.0647187)'c__[Parvarchaea]':0.0508404)'p__[Parvarchaeota]':0.0228439,(((((4479984:0.178004,((698544:0.0175765,(564724:0.00769466,650649:0.0143883)0.032:0.00763597)1.0:0.117196,((((4465919:0.027997,(3618043:0.00554212,(823988:0.0051598,(822553:0.00422298,4386653:0.00389828)0.792:0.00269756)0.767:0.00203284)0.979:0.02243):0.0718434,(540377:0.0357977,811993:0.037515):0.0646321)0.382:0.0238026,((691311:0.0484682,(3618039:0.033104,((536258:1e-06,829378:0.0017968)0.987:0.00841415,(554170:0.00425537,(555762:0.00184022,286856:0.00808026)0.976:0.00664757)0.943:0.00645565)0.86:0.00623361)0.538:0.00727663):0.0527642,(4397176:0.133881,4446470:0.0420271)0.749:0.0116894)0.378:0.00444726)0.989:0.0315909,(2384822:0.0832366,(281379:0.130237,(661986:0.0974016,(553287:0.0246364,(774958:0.00720859,(658407:0.00141957,(158830:0.0100619,1106961:0.00132269)0.17:0.00172555)0.939:0.00661133)0.997:0.0186988):0.0557757)0.329:0.0111468)0.991:0.0307983)0.851:0.0245063)0.964:0.0304655)'o__HydGC-84-221A':0.0587937)0.951:0.021345,((((((2724974:0.101289,4397177:0.160564)0.482:0.0237138,4403061:0.148819)0.189:0.0101046,(606667:0.0721229,4354130:0.0946586)0.992:0.0335566)0.968:0.0216798,(21:0.0922241,((785:0.0238409,745:0.0265517)0.986:0.0184317,(247740:0.0274317,773:0.0286672)0.9:0.00627007):0.0642732):0.0234979)'0.998:o__DHVE3':0.03453,(200279:0.128617,((((4372908:0.09411,((1940940:0.0499122,811277:0.0543666)0.561:0.0129103,((823117:0.0483799,822216:0.0320737)0.488:0.0117942,809280:0.0672823)0.56:0.00889124)0.993:0.0377664)0.994:0.0361987,((4371796:0.0582629,(4373917:0.133706,(817325:0.0606132,814300:0.0398208)0.139:0.0105221)0.894:0.0296007)0.842:0.0402867,(2681152:0.03327,4374783:0.0380931):0.102145)0.606:0.0213106):0.0582874,((119396:0.0789137,((813376:0.0156944,4339877:0.0109569):0.0483402,(517082:0.0764969,(719631:0.0692831,(771867:0.0258288,823009:0.0493985)0.999:0.0362904)0.137:0.0199326)0.845:0.0266087):0.0319698)0.983:0.0298237,((822817:0.0279522,3618038:0.00815584):0.135725,568498:0.161151)0.48:0.0212399)0.965:0.023074)0.996:0.0307788,(((137640:0.00485364,722981:0.00482924)0.99:0.0180394,(538905:0.0241012,535468:0.0213879)0.772:0.00890298):0.0872832,(135186:0.0998466,(33564:0.0423954,18294:0.103141):0.0838379)0.292:0.0335736):0.0394405)0.469:0.00657682)'o__ArcA07':0.0239258)0.985:0.024941,((815435:0.0627504,((283629:0.0408979,4368777:0.0296065):0.0813069,(((201959:0.0746361,((2684914:0.0226964,4354038:0.0364117):0.0289351,(564438:0.0342821,3470776:0.0462311):0.0328498):0.0487684)0.117:0.0195489,(815912:0.061409,(809255:0.0560597,734928:0.0748254):0.0566249)0.595:0.0176147)0.114:0.0104533,(201355:0.0156424,770657:0.0303706):0.0856273)0.959:0.0226041)0.953:0.02352)0.871:0.012798,202428:0.110599)'o__104A5':0.0727894)0.14:0.0129047)0.988:0.0242697,(100020:0.11787,(211110:0.056989,4346740:0.083176):0.0499245)0.61:0.0193234)'0.972:c__DSEG':0.0208811,((4372395:0.0369839,((670316:0.00340202,(696769:0.00495376,750799:0.00439936)0.908:0.00357758):0.0397111,(611340:0.0470114,(706267:0.00911942,(679457:0.00684397,759545:1e-06):0.00996616):0.0165122)0.945:0.0106706)0.888:0.0186976)0.932:0.00978156,((670855:0.0592959,(692:0.00454315,691:0.00673467):0.0429779):0.0231834,613605:0.0786888)0.274:0.00343603)'c__Halobacteria; o__Halobacteriales; f__MSP41':0.224828)'0.961:p__Euryarchaeota':0.0291336,((((((3080437:0.0274015,(((((566179:0.00301431,(151893:0.0162404,((140568:1e-06,139998:0.0017204):0.00435703,(4340927:1e-06,215225:0.000833633)0.786:0.000834376)0.726:0.000806734):0.00808764)0.384:0.00377794,(771612:0.00847607,(((((((4392639:0.0170566,((746494:0.0018088,(141406:0.00235533,84255:0.00456333)0.742:0.00112906)0.858:1e-06,77966:0.00422774)0.982:0.0073768)0.895:0.00453124,((565906:0.00169224,101553:0.000901652)'0.913:s__beijingense':0.00258703,((771678:0.00100899,4381696:1e-06):0.00769253,194137:0.0269041)0.905:0.00317416)0.938:0.00447624)0.872:0.00471234,((232661:0.00232966,((139554:0.00435759,(160478:0.000846936,177:0.000850958)0.963:1e-06)0.79:0.000837741,((139743:0.00792431,4355302:0.00269215)0.975:0.00529344,(79:0.00250952,(140505:0.00346096,753223:0.0114723)0.974:0.00655489)0.837:0.00179154)0.873:1e-06)'s__bryantii':0.00946342):0.0103303,(105600:0.00935243,(4470317:0.00655869,(139521:0.00185748,626383:0.00157567):0.00859563)0.902:0.00345148)0.822:0.00295009):0.00888938)0.508:0.00124487,(18599:0.0165006,2508129:0.0070237)0.885:0.00506616)0.854:0.00360559,(208655:0.00853528,(1144188:1e-06,(170726:0.00186724,617019:0.00218002)0.995:0.00781396):0.00747971):0.0119858):0.00684628,(4381695:0.00837365,(((((214422:0.00168338,((140488:0.00348857,140147:0.000873919)0.96:0.00260005,(1122540:1e-06,(140304:0.00436087,4311266:1e-06):0.000831109)0.861:1e-06)0.984:0.00590804)0.977:0.00420016,(133:1e-06,4436099:0.00166726)0.882:0.00165837)0.774:0.000844937,134:0.00167925):0.00532127,((169973:0.00574718,((650145:0.00299126,551498:0.00571076)0.794:0.00416196,(249915:0.00566954,(736600:1e-06,539277:0.00398005)0.244:0.00218752)0.912:0.0070382)0.884:0.0068247)0.118:0.00614121,(198:0.0035006,677966:0.00666128):0.00458976)0.909:0.00442426)0.933:0.00527458,759880:0.00345615)0.866:0.00197846)0.907:0.0065797)'0.958:g__Methanobacterium':0.00923444,((152466:0.00411346,((150477:0.00910214,(151657:0.00122936,(153647:0.00133072,564052:0.00870841)0.53:0.00163141)0.925:0.00387623)0.841:0.0017829,((565174:0.00338067,(155175:0.00451499,150973:0.00127996)0.349:0.00145627)0.941:0.00532968,3528445:0.0122193)0.785:0.0019284)'g__Methanosphaera':0.0152897):0.0222495,((((138:0.0205556,(109790:0.00938975,(94242:0.00103232,(547463:0.00247562,24414:1e-06)0.952:0.00394098)'0.862:s__arboriphilus':0.00296486)0.89:0.00323692):0.00312185,(150:0.0180634,263397:0.0321286):0.0052517):0.00339128,((((840006:0.00288898,(((152450:0.00908518,130:0.00101822)0.406:0.00121536,(842598:0.00128149,126:0.00917763)0.931:0.00570368)0.831:0.00358372,29783:0.00797407):0.00206029)0.97:0.00768299,470690:0.00467758)0.063:0.00260572,4438983:0.0075866)0.914:0.00410385,(849440:0.00911668,86:0.00912569):0.00579762):0.018305)0.773:0.00238173,((103975:0.0156384,(160868:0.00450199,127:0.0111788)0.937:0.00516099):0.0211869,((104130:0.00473749,(2808134:0.00670624,(114:1e-06,(847784:0.00169099,153168:0.0118692)0.224:0.000838769):0.00163784)0.867:0.00198155):0.0141475,(167356:0.00566903,(847094:0.000847856,22694:0.00454349)0.934:0.00484422):0.0130146)0.35:0.00399672):0.00385112)'g__Methanobrevibacter':0.0199187)0.926:0.00802547)0.709:0.00970696)0.966:0.00823847)0.348:0.00206163,(140592:0.00209094,(139922:0.0102212,139427:0.00597662):0.0102774)0.806:0.00293437):0.0246228,((((4434719:0.000844761,369183:0.0042512)0.763:0.000849003,227:0.00339107)0.893:0.000843456,162275:1e-06)0.056:0.00167768,((166509:0.00376577,236:0.00254503):1e-06,129196:0.00084621):0.0017268)'g__Methanothermobacter; s__thermautotrophicus':0.007751):0.0153962,(67147:0.00541298,2752954:0.00182224)0.823:0.00495686)'f__Methanobacteriaceae':0.0494197)'c__Methanobacteria; o__Methanobacteriales':0.0415451,(((157349:0.019461,((589434:0.0190334,(157276:0.00790721,4400661:0.00187834)0.853:0.00183799)0.649:0.00297485,(((70924:0.000882563,(179917:0.00716367,1885221:0.00175904)0.727:1e-06)0.748:0.000884371,(68333:0.00173612,3906081:0.00535084):0.00444375):0.00801915,584600:0.0205233)0.068:0.00277841)'g__Methanocaldococcus':0.0120186)'f__Methanocaldococcaceae':0.0118654,((3743397:0.00277785,(4362250:1e-06,(108119:0.0119997,(108128:0.0182476,(108121:0.019999,108120:0.00590769):0.00327773)0.732:0.000976068)0.928:0.00290061):0.00603753)0.919:0.00789221,((1139988:0.000871156,(585847:0.0175977,556001:0.0194548)'g__Methanothermococcus':1e-06):0.0115215,(((222407:1e-06,(4372917:0.0234234,1706861:0.0038426):0.00481833):0.00974383,(240377:0.022073,213180:0.0170687)0.803:0.00547103)'g__Methanococcus':0.0271306,(158164:0.0171358,(219691:0.0269573,4444847:0.0033088):0.0115791)0.815:0.00681617)0.165:0.00571916)'f__Methanococcaceae':0.0366801):0.0250454)'c__Methanococci; o__Methanococcales':0.059403,((((757:0.00392689,4474088:0.000885859)0.173:0.00088803,(((807:0.0146079,1032737:0.00219254)0.613:0.00594736,(1133104:0.00641176,(100398:0.00335097,(142830:1e-06,58788:1e-06):0.00193223):0.00761813)0.98:0.0113576)'g__Palaeococcus':0.00802379,(4188623:1e-06,(((((585184:0.0184553,584411:0.0062753):1e-06,592836:0.00177695)0.795:1e-06,(590781:0.055702,(569283:0.0551491,564111:0.0176057):0.00161034)0.949:0.00451641):1e-06,804:0.00190552):0.000884983,((2667143:0.000870625,4106712:0.00892252)0.954:0.00356775,1136559:0.00288757)0.755:0.000891264)0.571:1e-06)0.875:0.00181251)0.768:0.000876327):0.00590462,((4375425:0.00545151,(((915156:0.00179775,(4418835:0.00542507,(766:0.00708092,(4358638:0.00362594,4418834:0.000905507):1e-06)0.004:1e-06)0.847:0.00100147):1e-06,(100556:0.000898954,111955:0.00189908)0.903:0.00179781)0.836:0.00089194,768:1e-06)'0.75:g__Pyrococcus':0.000951172):0.00935785,((111068:0.00193034,((((18391:0.00181879,(((69804:0.00633197,781:0.00821575)0.758:0.000862264,806:0.00493936)0.357:1e-06,(1144812:1e-06,(215329:0.013845,110565:0.00584139)0.942:1e-06):0.00445841)0.967:0.00357141):1e-06,1130698:0.00088751)0.892:1e-06,((142466:1e-06,(157362:0.00178404,4344999:0.0009095)0.973:0.00399457):0.00297262,(139229:0.00665415,(791:0.00379491,142632:0.00471145)0.77:0.00116847):1e-06):0.00197523)0.864:0.00177591,(73209:0.00300818,805:0.000986591)0.78:0.00149293):1e-06):0.00157977,(((139355:0.000886214,1135040:0.00178196)0.796:0.000890447,(((1879068:0.00177943,(109726:0.00684706,776:0.00181804):0.000869128):0.00088984,((105767:1e-06,(144371:0.00484537,103286:0.00339937):0.0010802):0.000903478,(811:0.00544473,(554093:0.000897341,790:0.00629618)0.759:0.000809192):0.00908467):1e-06):0.00356831,((100362:0.000895317,(4358634:0.00179071,4358640:1e-06)0.799:0.000893481):0.000887131,(819:0.00294571,799:0.00907384):0.000899643)0.256:0.000888504)0.859:1e-06):1e-06,(101199:0.00267214,(748703:0.00270139,794040:0.00357411)0.752:0.000884644)0.797:0.00267903)0.834:0.00108974):0.00438123)0.433:0.0022503)'c__Thermococci; o__Thermococcales; f__Thermococcaceae':0.0436433,(239922:0.00549208,64372:0.00489215)'c__Methanopyri; o__Methanopyrales; f__Methanopyraceae; g__Methanopyrus; s__kandleri':0.108143):0.018887)0.527:0.0104208)0.747:0.011308,(((((13:0.045548,(1684058:0.0620881,4251239:0.0716611)0.413:0.0127038):0.0158801,((1814815:0.0127377,(4426774:0.0157709,(426137:0.00815554,4195126:0.00545007)0.804:0.00506409):0.0100924):0.0351236,(((((258563:0.10563,(457105:0.0378044,2440443:0.0508723)0.898:0.0164655)0.681:0.00386823,((((1518249:0.0743542,((729679:0.0168028,4412615:0.0109044):0.0313997,((3268256:0.00691931,4453564:0.00252425):0.00673324,((1581971:0.0101413,((540516:0.0130281,3488778:0.00715151)0.824:0.00335123,(3536376:0.00660835,4397916:0.00884213):0.00221834):0.0135369)0.883:0.00331476,1124884:0.00749006):0.00130888):0.0135327):0.0227477):0.00386107,4359075:0.0333469)0.981:0.0132939,(4404698:0.04731,(((3908152:0.00356548,((542257:0.00438252,4425573:0.00637778)0.91:0.00431162,279707:0.00756663):0.00317804)0.707:0.00465089,710602:0.0140473):0.0502875,(204898:0.0246872,(286992:0.0223704,782207:0.0101907):0.0103862):0.0284297)0.721:0.00868635)0.891:0.00902117)0.897:0.00896308,((((((((718270:0.0582047,(742892:0.00797056,832296:0.0129841):0.02131)0.629:0.0340719,(132865:0.0228202,(130029:0.00350836,714:0.00979606):0.0267022):0.0697619):0.0146023,((((288705:0.0390566,1138609:0.0354187):0.0294518,(2048671:0.0296005,761272:0.027221):0.0194206)0.023:0.00143341,3224273:0.0400821):0.0129529,((2729216:0.00791773,(2748306:0.000857666,4464793:0.00941681)0.855:0.00238513):0.00792952,((1533627:0.011572,((1632394:0.00615273,4343075:0.00428515)0.918:0.00510038,(4425287:0.00498425,(3908151:0.0025397,590109:0.00182948)0.765:0.000968042)0.562:0.00157746)0.82:0.00567459)0.957:0.00828367,(4354830:0.00967331,((1556943:0.00253962,748149:0.005972):0.00443284,(2748307:0.00333146,(4333187:1e-06,(3908149:0.00257898,1650536:0.00513854)0.172:0.000834993):0.00784277)0.878:0.00391524)0.764:0.00186617)0.843:0.00258137):0.00422595):0.0535652)0.339:0.00714543)0.039:0.00240487,((3304651:0.00937499,((1136180:0.00346869,4431374:0.00341597)0.887:1e-06,(773117:0.000856553,4450939:0.0080219)0.45:1e-06):0.0054267):0.0526988,(((((590371:0.000923667,4134162:0.00792623)0.791:1e-06,635224:0.00341409)0.411:0.000846677,3089071:0.00256055):0.00339625,(1961472:0.00778391,3825329:0.000853873)0.736:0.000889763)0.102:0.00123686,4110947:0.00479463):0.0354097):0.0201695):0.00844736,((((((4361475:0.00592555,(782042:0.00437624,(547371:0.00432259,4407844:0.00261508)0.923:0.00342178):0.00328105):0.00484946,(107533:0.0087398,(824847:0.00380415,(570725:0.0017247,(305512:0.00358106,99334:0.00254602):1e-06):0.00557431):0.00468779)0.553:0.00524853)'g__Methanomassiliicoccus':0.0238635,(4407845:0.0209635,(4408094:0.0144906,((4192888:0.00660928,(62881:0.000187721,4408103:0.00499921)0.72:0.00265901):0.00820886,(1145750:0.0105119,(647040:0.00772769,(329648:0.0114033,45960:0.0031547):0.00613223):0.0145771)0.578:0.00417445):0.00997175):0.00876068):0.0132527)0.265:0.00500827,(786121:0.0141581,4479099:0.0205614):0.0144876)0.81:0.00246523,(((178660:0.0102486,4379418:0.0059747):0.00554859,(689970:0.0149038,(((76154:0.0019351,4294543:0.00342985):0.0119151,(4294539:0.0160387,4294541:0.00836369):0.0108987)0.178:0.000892032,((4472847:0.0251428,(((153679:0.0220969,52339:0.00226867)0.315:0.00276364,544078:0.0130094):0.00789788,(((3626733:0.00350123,4100356:0.00506268)0.738:0.000903499,((4429307:1e-06,4424831:0.00845438):0.00161576,((3732275:0.0102819,4235576:0.00168997)0.686:1e-06,848713:0.00289917)0.969:0.00481528)0.318:0.00249943):0.0179791,(((155703:0.00396432,44971:0.00361588)0.948:0.00722264,(4442339:0.00320127,(4342977:0.00680798,4342978:1e-06):0.0135135):0.0119594):0.00691587,((1132712:0.00377715,(4427932:0.00498657,(284456:0.00420875,723:0.00251513)0.279:1e-06):0.00482803)0.852:0.00337023,(2536914:0.0154721,(155165:0.0033858,(4442337:0.0164171,4442338:0.000854301)0.676:0.00259652):0.0143952):0.00240739):0.00342948):0.00621929):0.00521667)0.228:0.00161703)0.946:0.00985211,(724:0.013796,((((849920:1e-06,4011307:0.00168484):0.0073444,((152801:0.0195728,152715:0.013229):0.00758315,154146:0.0143443):0.00493194):0.0047013,565570:0.0127807)0.971:0.00806785,(((4409175:0.0139526,4419320:0.00581484):0.00558614,(841246:0.0151678,((((850299:0.00359503,((841986:0.00260477,3064451:0.00102947)0.916:0.00376984,((3013001:0.0146255,1802379:1e-06)0.624:1e-06,850659:0.00285174):0.00526708):0.0023362)0.73:0.000939064,(3293182:0.000844361,4461956:0.0018419):0.00826554):0.00293845,(842352:0.00488443,(4341041:0.00595297,(4341040:0.00258089,(4472845:0.00336708,(847012:0.00518432,843408:0.00343922):1e-06):0.000788868):0.000843037):0.00278975):0.00444865)0.04:0.00168044,(1142812:0.015687,4379417:0.00271916):0.0140795)0.127:0.00470474):0.0126173):0.00114051,(4440954:0.00232742,((4325527:0.00438905,(4332030:0.00262865,4417721:0.00350517):0.00264613)0.868:0.00299535,(4314754:0.00554836,(4314750:1e-06,(76146:0.00369215,(76707:0.000918185,4314756:0.00174496)0.927:0.00339714)0.327:1e-06):0.00575517)0.645:0.00305434)0.306:0.00356022):0.00648908):0.0011054):0.00576072)0.261:0.00476764):0.0133787):0.0109337):0.0123979)'g__vadinCA11':0.0293382,(4426777:0.0237389,(1863166:0.00781648,(146197:0.0164163,4457985:0.0201294):0.00532009)0.268:0.00223562):0.00901981)0.857:0.00489512):0.0234387,((818933:0.0135372,810617:0.0172728):0.0395464,((353857:0.0126596,((1581972:0.00360149,4453565:0.00435096):0.02357,(3485018:0.00530951,(((4359433:0.00169088,4370482:0.00868738):0.00432282,((1121984:0.00598062,3618036:0.0101427)0.899:0.00349666,(4022971:0.00428006,4479098:0.000844712):0.00186707)0.675:0.000111296):0.00301166,1138165:0.00882293):0.00491809)0.149:0.00434481):0.00938995):0.0407594,(661299:0.0223789,4344208:0.0313061):0.0126264):0.0288201)0.359:0.00723439):0.0195682):0.00483934,(((286864:0.0442514,4381047:0.0249907):0.0487209,(711:0.0346004,((202888:0.0310116,(203515:0.0159249,200010:0.0198869)0.423:0.00649514):0.0101848,((4421124:0.0121181,4429809:0.0193161):0.00912992,((663606:0.00573062,(782854:0.00257353,(2039061:0.00553245,(2826110:0.00927347,(200255:0.000959088,286035:0.020892):0.00188064):0.000915333)0.783:0.000919761):0.000660159):0.00546579,201639:0.0303975)0.955:0.00944853):0.00926037):0.0321266):0.0128561):0.0108481,(((((755973:0.0818072,(781506:0.0224354,(((748007:0.0116383,(672225:0.00692629,651326:0.00251591):0.010517):0.0199664,((698149:0.0147501,695273:0.0150311)0.739:0.00856072,(209248:0.00453743,(((768560:1e-06,722536:0.0582444):0.0135911,717716:0.027676):0.0178832,(747607:0.0158515,674164:0.00326619)0.691:1e-06):0.00462736):0.00162581):0.0246214)0.695:0.00483585,((677864:0.0127906,(765592:0.0103399,700859:0.00674441)0.604:0.00578294):0.0186728,(782004:0.0147726,711882:0.0175972):0.0164642)0.601:0.00870483):0.0121928):0.0170908):0.0206414,(22294:0.0548732,(((683011:0.00615234,4403075:0.0134599):0.0073005,((((808814:0.000879642,(815655:0.00357582,207482:0.0233685):0.00339954):0.00523234,213630:0.00475005)0.95:0.00427677,313965:0.00933707)0.665:0.00203808,((823891:0.0115282,(216435:0.00801251,208498:0.00843744):0.0107728):0.0019053,(((63282:0.00262588,820725:0.00303936)0.627:0.00207201,4402074:0.00936837)0.076:0.00294149,(255410:0.00359249,63283:0.0123821):0.00516557):0.00226833)0.504:1e-06):0.00273903):0.00762836,(339025:0.00915196,324435:0.0315122)0.565:0.0140857):0.0642982):0.022864):0.00374974,(199554:0.0447362,766478:0.0477665):0.0295247):0.0166781,139526:0.0776874)0.59:0.00617645,2729207:0.0816411)0.705:0.00456657)0.564:0.00408715)'f__[Methanomassiliicoccaceae]':0.0175508,((140032:0.0330346,112017:0.0732611):0.0316942,(((4398324:0.0667129,(144865:0.030845,(153120:0.033323,137883:0.0339953)0.144:0.0063453):0.0438525):0.049913,((199955:0.00984187,(3015108:0.0227282,4394080:0.0101069)0.187:0.00866057):0.0495839,(818536:0.0621566,4398241:0.0490601):0.0185959)0.881:0.00894229)0.579:0.00673556,((((3558709:0.00253201,4420400:0.00597559):0.00319169,((3468115:0.00254936,4459383:0.00254421):0.00276161,(1132994:0.000891197,4409908:0.0102222)0.714:0.00412796)0.556:0.00457322):0.0149044,(651045:0.0252381,629139:0.109745)0.924:0.0218639):0.0446634,203399:0.0529124):0.0204274)0.835:0.00849143)'f__TMEG':0.00955943)0.291:0.00544894,(((766305:0.0262164,4343814:0.0568311):0.0785965,(541954:0.057176,236234:0.0663046):0.0309353):0.0233724,((((298327:0.0094907,290192:0.0186211):0.123715,(292079:0.100133,290329:0.0640989)0.762:0.0237555):0.036015,((782932:0.00148112,(421839:0.00802914,1706735:0.019678)0.819:0.00780109):0.0862669,((276992:0.0162489,((4426776:0.0138694,(618122:0.0144296,285599:0.0242248):0.00828793):0.015452,(((((279877:0.00393665,1122964:0.00254987):0.0159562,201596:0.00929167)0.542:0.00434819,(201309:0.00537671,((261044:0.00972085,(195551:0.00315394,199947:0.00726812)0.92:0.00348882):0.000860037,4426775:0.0055676):0.00420424):0.0134328)0.69:0.00524276,(200869:0.00868119,158026:0.00719546):0.00788364):0.00205094,280538:0.0412382):0.00636872)'f__CCA47':0.0647924):0.0486708,(50:0.0381749,((((130088:0.00179751,705389:0.000797742):0.0152951,(267307:0.00985256,559274:0.0313905)0.701:0.00492757):0.021174,((271733:0.0210117,(((1694433:0.0073813,((556325:0.00440358,(546805:0.00581497,(299208:0.00180031,201037:0.0051499):0.00174126)0.789:0.00277735):0.0106034,(411589:0.00836886,202764:0.00847999):0.00197548):0.00730222)0.936:0.00646916,(((448625:0.00462845,2729213:0.0105808):0.00833116,(761913:0.0107663,(1533626:0.0102064,(728639:0.00339619,160749:0.00198893):0.00842391)0.424:0.00174323):0.00774213):0.00859602,(((((576828:0.0107326,((4134167:0.00693425,(4405937:0.00893589,4397926:0.00288958)0.24:0.000815539):0.00389938,((4321271:0.00251487,4447236:0.00249959):0.00169019,(4359532:0.00168319,738991:0.00450555)0.869:0.00168914):0.00350391)0.956:0.00435788):0.0026134,(((3825323:0.0101908,((155086:0.0191617,(((201899:0.00340515,201172:0.0080184):0.00251821,(467343:0.00587211,(((666255:0.00418567,((1141918:0.00169799,661764:0.00849524):0.00163784,(838182:0.00501087,528432:0.00923799)0.751:1e-06)0.272:1e-06)0.343:1e-06,678207:0.00502372)0.481:1e-06,((102065:0.00464708,4409913:0.00425527)0.544:1e-06,1142427:0.00771652)0.828:0.000832789)0.312:1e-06)0.781:0.000921423):0.000822148,(300096:1e-06,203474:0.00533888)0.757:0.000935235):0.00374538):0.00424861,1533628:0.0193821):0.00332193)0.782:0.00316041,((3183799:0.00688331,4398325:0.00740202):0.00427921,(611459:0.013549,((1814515:0.003355,(4129986:0.00346748,4443984:0.0101857)0.447:0.00162683):1e-06,((4338321:0.00503652,(4425285:0.00587388,4377390:0.00251299)0.0:1e-06)0.212:1e-06,(4414138:0.00166691,(639064:0.00167053,766015:0.00251322)0.674:1e-06)0.838:0.000832703):1e-06)0.833:1e-06)0.922:0.00399524)0.944:0.00427258):0.00280318,(4251236:0.0138585,(((2669303:0.00967604,((409757:0.00865772,4334636:0.0206385)0.511:0.000935103,(200223:0.0137675,1122643:0.0198899):0.00658874)0.673:0.00208247):0.00155084,(3088522:0.00356252,(((2441655:0.00168574,3508150:0.0127207)0.753:0.00105365,(((((4388869:0.00492278,4466533:0.00179411)0.94:0.0041967,(3138158:0.00743421,4340392:0.00261914):1e-06):0.000831742,4377387:0.00429405)0.735:0.00094971,2344487:0.00238407):0.0017497,4483896:0.00563518)0.664:1e-06)0.38:0.00100845,2084187:0.00688294)0.829:0.00413569):0.00604905):0.000899736,((200905:0.0160468,((4464788:0.0148758,(412056:0.0172944,(274250:0.0151216,1144608:0.00998918):0.0130194)0.319:0.00341757):0.0050616,((((429:0.0225868,((202345:0.00191443,((4453566:0.0129546,((((4466531:0.00167932,3304652:0.00587833)0.222:1e-06,(287611:1e-06,(1539861:0.000849783,3019921:0.00166812):1e-06)0.921:0.000832351)0.978:1e-06,1110436:0.0118169):0.00550928,(((4305408:0.0224096,((2963549:0.00587604,1122483:0.010289)0.101:1e-06,2493157:1e-06)0.818:0.00082292)0.775:1e-06,1830641:0.00418544):0.00175194,526:0.00725159):0.00195766):0.00357658):0.00883032,((203370:0.00689737,(203129:0.0110339,((200730:0.00638569,(463660:0.00609583,3632798:0.0022625)0.129:0.0012268)0.876:0.00180767,((((((((652541:0.00166586,1137923:0.00595287):0.000830854,((705407:0.00167678,4338325:0.00590581):0.00166797,(634099:0.00588013,1533629:0.000852975)0.1:1e-06)0.472:1e-06)0.584:1e-06,4340394:0.00336166):0.000847512,((4389835:0.00324761,((1878655:0.0114256,(3084409:0.00166372,4359531:0.0212264):1e-06)0.451:1e-06,4398331:0.0143894):0.00343945):0.000824143,3787855:0.0100125):0.000935601):0.00266078,(3590222:0.0053874,4340393:0.00169418):0.000727486):0.00358723,428:0.00752491)0.399:0.00176862,((837866:0.00268518,4452524:0.00418853):0.000871742,(2804877:0.00417542,(4251235:0.00502143,(200117:0.00859423,4359533:0.00930234):0.00504947)0.915:0.00335121)0.801:1e-06):0.00356613)0.809:0.00149732,567877:0.0187798)0.654:1e-06)0.25:0.00263113):0.00344893)0.906:0.00287999,201690:0.013493):0.00137933):0.0054002):0.00507225,((467470:0.00676332,631158:0.00669121):0.00417884,200214:0.00609392):0.00432389)0.947:0.00645103)0.687:0.00706723,4426778:0.0353847):0.00975182,1753739:0.008727)0.448:0.00122337,((550661:0.00930455,(1140275:0.00436968,(429132:0.0154242,416609:0.013167):0.00582698):0.0131409):0.000548071,(1753741:0.0103905,4375245:0.00665026):0.00424545):0.00187577)0.877:0.00246836)0.251:0.00233392):0.00402753,((589211:0.00559718,558673:0.00343819):0.0455432,(520861:0.0347214,(1133713:0.00622711,(1145401:0.00526414,223508:0.0107675)0.432:0.00294011):0.0207085):0.00970339):0.00933059):0.00249648):0.00241912)0.734:0.000769168):0.00252223):0.00348951,((1132230:0.0186339,(1694434:0.00676583,4377392:0.00844258):0.000730331):0.00346614,(((1798022:0.0153149,644248:0.00339424):0.00417151,((4361118:0.0171529,(3825322:0.00670872,(1600773:1e-06,2592630:0.00248422):0.000792319):0.00505296)0.698:0.00243126,778948:0.0139321):0.00470737):0.000932561,(1706725:0.0144388,(3251776:1e-06,4404696:0.00845337)0.505:0.00352319)0.816:0.00327179):0.00327917):0.00330459):0.00169419,(384856:0.00417235,199784:0.0155559):0.00736562)0.435:0.00167779,(((4349846:0.00902201,(4330661:0.00599297,(558062:0.00359727,379145:0.00251679):0.00256892):0.0110472):0.00312233,(((464997:0.0287022,(810650:0.029011,(527335:0.0214621,519798:0.00993259):0.014197)0.646:0.00561838):0.00801186,((1128058:0.0306757,(530296:0.00377882,1126493:0.00656591):0.0186198):0.0064467,676547:0.0228548):0.00562935):0.0084028,73685:0.0212737):0.00487533):0.0037309,(((4409376:0.00847388,(((1753737:0.00344216,(2340858:0.00335929,4452523:0.00858756):0.00253048):0.00167263,(593427:0.00169329,4398328:0.0113566)0.787:0.000806608):0.00589156,(552392:0.0110075,(201923:0.0155262,((574769:0.00843739,1668381:0.0033815):0.00492166,(4477587:0.00550643,(202976:0.00565617,3612413:0.002304):0.00655065):0.00315176)0.459:0.00182922):0.00515445)0.802:0.00411831):1e-06):1e-06,(2445831:0.0413137,(583469:0.0134857,(260513:0.0189657,(389053:0.0166815,(202462:0.00908848,(586473:0.0152079,4464507:0.00672534):0.00485949):0.00816523)0.746:0.0087937):0.00467526)0.628:0.00383467)0.683:0.00177842)0.879:0.00255631,3604276:0.027465)0.84:0.00182851):0.0034156):0.00419247):0.000785618):0.00464071,(2804904:0.029815,(((((267334:0.000822083,(136106:0.00676557,(617703:0.00511961,(131074:0.00283805,622331:0.00147842):0.0050877):0.00114917):0.00341689):0.0059003,(260002:0.00480657,(564652:0.00388038,260592:0.00269265):0.0029707):0.00112484):0.00764396,(407348:0.00403306,(428243:0.00582717,226084:0.0125118):0.00560906):0.017048)0.844:0.00318175,157408:0.0157473)0.669:0.00302396,(4464505:0.0145482,((463714:0.00341949,(441972:0.0042562,393030:0.00594462)0.737:0.000775318):0.00802076,(612257:0.00650748,(1608733:0.00385557,(200343:0.000917544,105390:0.00273715):0.00664282):0.00114084):0.00511925):0.00343444):0.00356439):0.00720172):0.0164964):0.0111366)0.419:0.00489148,(261658:0.0224265,(271377:0.00651784,817097:0.0106021)0.412:0.00184658):0.00755242):0.010897)0.87:0.00730884,99475:0.0663963):0.0163569)'f__DHVEG-1':0.0207888):0.0233849):0.0120713):0.0152931,((249133:0.0120003,124193:0.0118149):0.0340847,(286499:0.0459828,(((148193:0.00378009,109663:0.00630001):0.00576571,(342565:0.00387263,(739517:0.0108763,43663:0.00181883):0.00164504)0.388:0.00394766):0.0416848,((110119:0.00585685,(307361:0.00542205,284342:0.00530453):0.00322362):0.00597,(110525:0.0113089,109822:0.0105517):0.00831923):0.0091985):0.022318):0.052803)'f__Marine group III':0.0418431):0.0162789)0.83:0.00974848):0.0121905):0.00655885)0.715:0.00925308,(4332843:0.0520332,4426773:0.0797666):0.0285816):0.0162393,((2528844:0.060663,(190786:0.0192427,(513408:0.0175401,(752517:0.00458325,559633:0.00636498):0.0204649)0.592:0.00527657):0.0205342):0.0216543,((((2380278:0.0241985,((1081176:0.00715904,(((1087785:0.00821341,((4467845:0.00685349,1572746:0.0544615):0.0162406,938224:0.00513053):0.00585756):0.010287,(4438575:0.00454533,(1040987:0.00206513,(1066759:0.00611063,(((932888:0.00293921,955995:0.00381968):0.00202383,1042097:0.00251726)0.813:0.00255167,(943063:0.0109339,3824576:0.0197176)0.442:0.00795868)0.693:1e-06):0.00180474):0.00153294)0.744:1e-06):0.00558925,(((909768:0.00741144,(((1075801:0.00456791,(4087884:0.00168031,(((4478734:0.00273228,4464995:0.0018153)0.422:0.00181967,3864636:0.00825178):1e-06,(4428688:0.00733181,(4461000:0.00457486,((((2404527:0.00647481,(1887376:0.00926981,4462888:0.00253843):0.000788134):0.00131724,(250392:0.00409706,4384575:0.00567466):0.00776936):0.00425587,(4462887:0.00751665,(((2383442:0.00130319,2622163:0.0170224):0.00584517,4026747:0.00551612):0.0026271,147786:0.00479182):0.00812371):0.00704357):0.00783973,4346248:1e-06):0.0076068):1e-06)0.434:1e-06)0.929:1e-06):0.00168988):1e-06,((3297880:0.00167597,(859772:0.00645578,1100313:0.00315341):0.00323306):0.00160224,4473018:0.0218041):0.00515588):0.00923448,1061808:0.00436048):0.00381378):0.00431246,3544602:0.00556194):0.0067488,1089675:0.00281338):0.00240571):0.0125574):0.0225793,(4344237:0.00129496,((852395:0.00740109,(4364842:0.00179865,(1547121:0.00923694,(2781721:0.0101975,1733270:1e-06):0.000874634):0.00555354)0.745:0.000961041):0.00175771,112246:0.0102317):0.00954897):0.0121322):0.0198825):0.0197273,(2760534:0.0273207,3138051:0.035471)0.42:0.00969985):0.0108284,((((((961250:0.0120501,4433153:0.0302248):0.00970228,4422430:0.00372567):0.0116416,4324777:0.00857175)0.901:0.00643241,(4453094:0.00653393,(1921157:0.00880212,3733204:0.0195747):0.00397473):0.00886399):0.0178931,(((((3900611:1e-06,(4392308:0.000892666,(4460997:0.0237218,(((1548096:0.000898388,4418952:0.00726997):0.000899309,(((4329693:0.00179879,4342485:0.00639577)0.493:1e-06,2017616:0.00824415):1e-06,((3466174:0.00171651,(3597424:0.00457243,((4457598:0.0116285,(3051474:0.000880893,4394387:0.00737446):0.00427909):0.00542248,4142035:0.00797045):0.00209457):1e-06):1e-06,(1014380:1e-06,(1020397:0.00820891,910422:0.00433851)0.198:0.00107877):0.00543803)0.336:1e-06):1e-06)0.402:1e-06,1524871:0.0092221)0.242:1e-06):0.00447963):0.0053892):0.00541592,4448281:0.00365875)0.41:0.000561928,(4473052:0.000932387,((((((1007464:0.00115687,((973735:0.00943948,980953:0.00246031):0.00824244,((2186363:1e-06,(4438427:0.00300956,(3412709:0.00125803,((2571040:0.00967069,(4419869:0.00613455,(4394385:0.0100121,(1642861:0.0229397,2399776:0.0112683):0.030394):0.0102862):0.00448124)0.71:0.00279088,4032754:0.00123499):0.0115386):0.00632633)0.793:0.00152314):0.00453655,856309:0.00184118):0.00624474)0.865:0.00455992):0.00848779,2775893:0.00414347):0.0213475,4431138:0.00650423):0.00664723,3556412:0.0103387):0.009197,(4326515:0.00130908,4416420:0.0163982):0.0138773)0.917:0.00327464,((3659689:0.00542358,4336083:0.00273218):0.00638248,1559857:1e-06):1e-06):0.00452222)0.095:0.0030231):0.00959857,((104364:0.00411702,(108962:0.00549018,((3134564:0.00826308,3786647:0.00219598)0.34:0.00242685,(3363274:0.00182023,250570:0.00883798):1e-06):0.00398789):0.00381038):0.0134502,((308755:0.00181773,(110125:0.00585612,(108950:1e-06,633431:0.00937944):0.00117807):0.000389638):0.00839201,((((((147601:1e-06,145267:1e-06):0.0027568,284865:0.00739725):0.00317923,(315098:0.00169635,(313185:1e-06,305:0.00255497):0.00336278):0.000431883):0.00246672,119305:0.00464939):0.00488186,((146866:0.0124121,(351294:0.0081125,(155847:0.00203145,((285041:0.00364037,149368:1e-06):0.0053313,(147038:1e-06,4142042:1e-06):0.00185368):0.000554525):0.00359736)0.324:0.00131188):0.00458206,(255494:0.00607894,688231:0.0041804):0.0212807):0.00656718):0.00346297,((4179500:0.00635655,(4418192:0.00451913,4455831:0.00271451):0.00547419):1e-06,2480257:0.00434799):0.0149072):0.00680571):0.00218404):0.00727119):0.0287649,2247717:0.0171878):0.00170645):0.0246373,((148407:0.00638973,147658:0.0119176):0.0296167,((142199:0.00987907,(347219:0.004716,146447:0.000968765):0.00807724):0.0370173,(3855581:0.044907,(3568809:0.011923,(109524:0.00706498,(344532:0.00190633,(2944477:0.000793717,3331514:0.0180567):0.014084):0.0023671):0.00612667):0.0101511)0.659:0.0167718):0.0266677):0.0209929)0.684:0.00757107):0.0179038,249350:0.0397117):0.0824275)'0.874:f__Marine group II':0.025246):0.0109936,(256706:0.0233853,141005:0.0312807):0.0746021):0.0116208):0.030359):0.0266214,(54:0.0654169,(2962506:0.0307363,((4371794:0.0099404,(205202:0.00382564,1518186:0.00881051):0.0163933):0.018811,(((4368778:0.0111111,4372159:0.00814467):0.0114924,(132046:0.0291895,(438290:0.0087461,187160:0.0086096):0.0133877):0.0234305):0.0508099,(664155:0.0365753,4381049:0.0168205):0.0304989):0.0125651):0.00491456)'f__20c-4':0.0406439):0.0171255)'0.252:o__E2':0.00965926,(278097:0.0447276,((((823506:0.0183753,(813079:0.00494038,(813863:0.00837751,809464:0.0111874):0.0109482):0.00478967):0.014351,(4314694:0.0155832,(((104320:0.000972559,99780:0.00255238):0.00166352,(170268:0.0018965,171334:0.0284356):0.00346157)0.316:0.00162966,((140353:1e-06,32461:0.00585912):0.00638908,(509712:0.00642755,810572:0.00878867)0.596:0.00305074):0.0060381):0.00633112):0.0141303)'f__A10':0.0472439,(((((995360:0.0250902,((825124:0.0256738,(((209344:0.0025624,71237:0.00506313):0.0278729,(819526:0.028079,805070:0.0141027):0.0116604):0.0153889,812136:0.0240094)0.808:0.00749309):0.00771314,(368917:0.00553205,(205614:0.00363495,56630:0.00318238):0.00681441):0.0183064)0.277:0.00649367):0.00135231,((142157:0.00387247,(144011:0.00114399,58156:0.0081979):0.00341049):0.020927,((58151:0.0282705,(213250:0.00345299,141956:0.00249045):0.00337045):0.0150606,(808446:0.0129655,(809043:0.00647756,(1000424:0.00346047,(58153:0.0272103,(143671:0.00303258,63279:0.00770786):1e-06):0.00203373):0.00173451):0.00727684)0.516:0.00186483):0.00427532)0.36:0.00473124):0.0079357,(4347828:0.0174811,161666:0.0478555):0.00736261)'g__Thermogymnomonas':0.00768296,((46145:0.00447782,(636541:1e-06,92226:0.00364488)0.728:0.00139256)'g__Thermoplasma':0.0366706,(104684:0.0208686,((4445049:0.00425331,665536:0.0212853):1e-06,((142354:0.00375054,(143985:0.00613709,(205568:0.00667124,133209:1e-06):0.00390002):0.00240299):0.00466087,574224:0.0380556)'0.514:g__Ferroplasma':0.0109303):0.0435647):0.0244079):0.00490852)'f__Picrophilaceae':0.0501198,(815024:0.0226339,((815952:0.0113943,4302826:0.00433382):0.00565719,(815974:0.0136744,810222:0.0217836)0.551:0.0105925):0.0250241)'f__BSLdp215':0.0427959):0.0257322):0.0297679,(68328:1e-06,((14:0.00633471,((139379:0.00869849,(154697:0.0011656,(156356:0.00369962,139281:0.0150731)0.367:0.00787922):0.00503263):0.00654238,(216978:0.00542659,4457347:0.00377573):0.00659397)0.23:0.00146379):0.00500672,(1120778:0.00392884,(4457345:0.00377093,4457346:0.00522053):0.00349804)0.904:0.00545725):0.00404737)'f__[Aciduliprofundaceae]':0.025127):0.0105888)'o__Thermoplasmatales':0.033767)'c__Thermoplasmata':0.060354,(((792730:0.0329578,((((71588:0.00529636,((104936:0.00480174,1132184:1e-06):0.00507183,(310630:0.00371016,((3171334:0.00180219,(753:1e-06,4416519:0.00189096):0.0135217):0.00326267,(((755:1e-06,(577361:0.00602923,553284:0.0227394):0.00392413)'s__fulgidus':1e-06,(279120:0.00185444,751:0.0090745):0.00637098):0.0107702,(1134126:0.0126877,((338213:0.00389282,326628:0.00202754)0.779:0.00324198,(673715:0.00440477,534420:0.0112211)0.091:0.00903651):0.00866454):0.024756):0.00526365):0.00787996)0.427:0.00233147):0.00846212)0.766:0.00150157,((557548:0.017644,((209452:0.0067258,(144391:1e-06,(142285:0.00388108,752:0.00116759)0.467:1e-06)0.474:1e-06):0.00252304,((682918:0.0134214,(108955:0.0035263,(141193:0.00379778,754:0.00354752):1e-06):0.00358698):0.00985517,(158889:0.00492244,(254455:0.00375887,71750:0.000941568):0.0120351):0.00744483):0.00622645):0.00773573)'s__veneficus':0.00820837,4349961:0.000769945):0.00397526)'g__Archaeoglobus':0.0181148,210766:0.00401987):0.0362791,210776:0.0175956):0.0293296)'c__Archaeoglobi; o__Archaeoglobales; f__Archaeoglobaceae':0.0205524,(((106014:0.00176831,72736:0.000876452):0.00798597,(4398090:0.00288092,4398091:0.0180497):0.0107013):0.0342506,(100086:0.00802754,(292511:0.10592,(((1074845:0.00329924,((746:0.00177608,747:0.0514079):0.00572295,((((1004528:0.00827927,834591:0.0117624):0.00251028,((((834353:0.0102419,(99077:0.0120452,(160594:0.00922764,70647:0.000849112)0.85:0.00181835):0.00532554):0.0102394,(((778134:0.00474282,(((102913:0.0101457,(98928:0.00293944,201313:0.0158256):0.0060707)0.322:1e-06,(572748:1e-06,((72728:0.0172083,99238:0.00181556):1e-06,71091:0.00168651):1e-06):0.000833532)0.437:0.000840533,(((((619059:0.00650536,160853:0.005188):0.000742163,(613078:0.000910138,670400:0.00364088):1e-06):0.000846622,796500:0.00272742):0.000840377,839311:0.00421185)0.719:1e-06,((568367:0.00364031,293305:0.00732633):1e-06,836590:0.00506013):0.00168017)0.777:1e-06)0.784:0.00119893):0.0154019,104223:0.00124557):0.00294059,159880:0.0117227):0.0137204):0.0137354,((768271:0.0121732,(102956:0.00448248,(797256:0.005933,716008:0.00534556):0.00244518):0.0111151):0.0125213,(((1141245:0.00257616,1139734:0.00432719):0.0017035,(1533622:0.00254903,(635435:0.000918016,(662865:0.00606608,(792907:0.00605692,747718:0.00490723)0.247:1e-06)0.896:0.00193658):1e-06)0.778:0.000853283):0.00637918,((825749:0.0127575,4359073:0.00913146):0.0101599,(628383:0.00741254,1928989:0.00251521):0.0200483):0.00419657)0.368:0.00591234):0.00214496)0.223:0.000660063,((((141281:0.0084745,((819677:0.00798562,811721:1e-06):0.00314935,4460037:0.00208142):0.00434385):0.00262602,836020:0.00458077):0.0195878,((681347:0.0137391,296987:0.0105608)0.798:0.00322483,(((523320:0.0027778,(((582796:0.0125998,(834956:0.00395932,(2289924:0.00231675,((725843:0.00255085,744337:0.00338794):0.00381788,(745533:0.00568002,764090:0.00376806)0.286:0.000882542):0.00285531):0.00134567)0.071:0.000858999):0.00581609,515306:0.00816769)0.616:0.00257589,3485019:0.00773603):0.00190205):0.00113812,810771:0.0198539)0.863:0.00300562,(((650017:0.00781106,4460836:0.0034405)0.769:0.00104917,((4419057:0.00345619,4456582:0.0068872):0.00146858,1863168:0.00559419)0.605:0.00176448):0.00992568,(1140783:0.00856893,4457987:0.00337628):0.00417825):0.00472269):0.00126311):0.0103151):0.00865718,(1928984:0.00870102,(1141579:0.00304885,(2461890:0.00343142,2461887:0.00940782):0.00205419):0.00406915):0.00656809):0.00861258):0.00892412):0.00223307,1684061:0.00881037):0.00379176,72343:0.00252469):0.00821543):0.0228673):0.00622808,930460:0.00250474):0.00385608,30999:0.00481789):0.0169504):0.0136115):0.0591615)'c__ANME-1':0.0548169):0.0150444,((((851138:0.0383586,(619651:0.00922683,652998:0.00385206):0.0507883):0.0370828,(1107197:0.0875379,(((4409534:0.0406882,(237630:0.011958,(251323:0.0250947,(236323:0.0057665,(256562:0.00545326,238871:0.0166247):0.00516062):0.00671688)0.425:0.00318573):0.0373985):0.0154861,(((((242718:0.0114322,((242281:0.00691767,156899:0.00487347):0.0258878,242268:0.0144179):0.0084044)0.094:0.00458252,((257313:0.0201334,239749:0.0116036)0.487:0.00424713,(((239680:0.0215327,238690:0.0175332):0.00723497,247642:0.01704)0.846:0.0135652,252039:0.016095):0.0202304):0.0171792):0.0165224,(((109549:0.075508,3865458:0.0277399)0.716:0.00681889,(((4437047:0.0147207,(633056:0.0193537,3862609:0.0225196)0.754:0.014328):0.0267298,(((1111086:0.00604828,(355788:0.00784012,242334:0.00247961):0.0135881):0.00222019,((4298732:0.00525144,(734809:0.00257854,163294:0.015122):0.00189645)0.372:0.00275913,(4298734:0.0117084,(4298731:0.0211526,202923:0.00968772)0.287:0.00450247):0.00469497):0.0172874)'g__Haladaptatus':0.0216237,(((805106:0.0027407,(4404369:0.00658174,709464:0.0317447):0.0230116):0.0073313,777733:0.00477631):0.0210993,((4370428:0.00227806,(978530:0.0108137,2076643:0.00972845)0.234:0.00293291)0.391:0.00575852,(4338137:0.0138128,2076641:0.0367588):0.0292208):0.0247802)0.856:0.00818115):0.0130218):0.00995248,(3022550:0.0300748,(330533:0.035504,(341739:0.0179341,4379917:0.0184718):0.0180852):0.0121233)0.692:0.00828564)0.513:0.00530794)0.203:0.00305925,(((1127752:0.00804839,(250721:0.00173377,1139618:1e-06):0.00330307):0.0161701,((17995:0.0106656,(574835:1e-06,360281:1e-06):0.00150337)'s__hamelinensis':0.0269966,((687:0.00258088,749121:0.00522677):1e-06,(4302078:0.0105478,(131259:0.00452809,(4413219:0.0128575,38435:0.00260882):0.00259184)0.729:0.000884414):0.00258617):0.0125484):0.0143857)'g__Halococcus':0.04236,(((((218386:0.0510523,(652:0.028917,((654:0.0160186,(656:0.00961603,639:1e-06):0.0135036):0.0147319,(249641:0.0167842,(4388590:0.00779903,(629776:0.0213098,708895:0.000817441):0.0118836):0.0319119):0.0108187):0.00764967)0.204:0.00491148):0.0164695,(4338135:0.0146435,(4404355:0.00840288,((779391:0.00471017,(591811:0.00468274,788391:0.0093248):0.00519811):0.00404955,2147799:1e-06):0.0101598):0.00777788):0.0579999):0.0119084,238902:0.0420834):0.0155883,(((255086:0.0202607,246039:0.0194682):0.00528749,(((250587:0.0332035,((4307029:0.00552973,4308348:0.00506018):0.0188483,848243:0.0135483)0.416:0.00212295):0.00583391,845599:0.00760735)0.814:0.00560325,((248360:0.00648726,(238190:0.0132288,(238309:0.0034143,235646:0.0189044):0.011905)0.962:0.0084206):0.00407553,((244082:0.0272721,257787:0.000505278):0.0130361,((1106734:0.0221828,238583:0.0204777):0.00902732,((4463497:0.0208091,((241352:0.0295183,156901:0.0223023)0.662:0.0075153,((((240803:0.00760994,236728:0.0122681)0.911:0.00511969,(643724:0.0190759,(103455:1e-06,33887:0.0218821):0.00440306):0.00876484)0.639:0.00191373,(((((1109970:0.00928751,(1106797:0.00524504,(1108408:0.00181071,(1107804:0.00598731,1112475:0.00389688):0.00477531):0.00422964):0.00885335):0.0102494,(((776090:0.0043081,((4412680:1e-06,((2660671:0.00520571,(((((4350279:0.00961996,(58987:0.00557552,((155548:0.00195894,1139770:0.00246935)0.589:0.0029662,((153150:1e-06,4350280:0.000853871):0.000801616,40112:0.0071914):0.00249658):0.00862113):0.00362604):0.00213273,(146856:0.00442945,1106252:0.00084191):0.00261734)0.685:0.00162697,(4360878:0.00446417,151936:0.0157589):0.0106042)0.76:8.53337e-05,254568:0.0166939):0.00346199,((((((1104458:0.00878506,1112876:0.0122501):0.0113866,581247:0.00566742)0.812:0.00248042,4292782:0.0257773)0.723:0.00380085,47016:0.0192571)0.733:0.000968518,559983:0.00910024):0.00825662,623797:0.00691574):0.00725952):0.00433289)0.743:0.000874589,(4362403:0.0137158,(155724:0.0148123,(846204:0.0282035,(106803:0.00574187,645:0.007299):0.00937941):0.00558348):0.0112023):0.0066765):0.00604305):0.00345159,(4350281:0.0060548,4479702:0.00380997):0.00170023)0.771:0.000831595):0.0034876,(((3564400:0.0043009,((((842599:0.0183135,626822:0.00864494):1e-06,701951:0.00171161):0.000854601,(4338136:0.00170393,74122:0.00959376):0.000865741):0.000862178,(545758:0.00359523,(197313:0.00125467,83240:0.00577546):0.00185265)'s__gari':0.00262862):0.000833864)0.88:0.000476185,1112124:0.0111869):0.00221021,152976:0.00789315):0.000837487):0.000840215,((((((1106661:0.00421581,(555695:0.00876342,4350275:0.00536005)0.509:0.00165771):0.000958084,4136360:1e-06):0.00173076,1107376:0.00343768):0.00277194,1110009:0.0103745):0.00328398,((548723:0.00608836,(541546:0.00347569,781489:0.000862041)0.084:1e-06):0.00606524,(4448464:1e-06,(582639:0.00956885,551685:0.0170771):0.000557451):0.0017387)'s__thermotolerans':0.00214374):0.00237202,361791:0.00197859):0.00407782):0.00083503)'g__Haloterrigena':0.00177811,(((253039:0.0237367,(1105279:0.00952043,4176865:1e-06):0.0115034):0.0150266,(((1113193:0.00254997,4442535:0.00869186):0.00705823,(4429983:0.00608166,131526:0.0175643):0.00980592):1e-06,((737195:0.0126128,(714724:0.00405339,112074:0.00626668):0.00702738):0.00784576,(((235648:0.0215146,(((((100467:0.0110906,687485:1e-06):0.00613059,52324:0.00173737):0.00169461,100936:0.000903739):0.00110089,(116055:0.0023481,252133:0.00715916)0.466:0.000843683):0.00995464,((755933:0.00197028,(1109383:0.00401577,173903:0.00232659):0.00441133):0.00679723,((4312416:1e-06,(42055:0.0123419,(32045:0.0120712,32934:0.00438855)0.13:0.0018589):0.00426861)0.756:0.000865598,(683191:0.00615492,105075:0.00884197):0.00346026):0.00527735):0.00493528):0.0126804)'g__Natronococcus':0.00434954,(245418:0.0132159,((256910:0.0418168,(((542973:1e-06,(574034:0.00513667,4338018:0.00183029):0.00863152):0.00515429,(28138:0.00170854,673916:0.00170441):0.000845623):1e-06,36767:0.00428908)'s__larsenii':0.0140966):0.0170242,242030:0.0195176)0.401:1e-06)'g__Halostagnicola':0.019798):0.00536662,(4363006:0.00704786,4440248:0.0137553):0.0169067):0.00652758):0.012317):0.00602872):0.00184302,542636:0.0096105):0.00184998):0.00263991,((97250:0.00801236,(686537:0.00768605,(58361:0.00170502,(668:0.0131317,43283:0.0266265)0.93:1e-06):0.001102):0.0058529):0.00612913,(21979:0.000859224,(620097:0.00670384,4308349:0.00286829):0.00186293):0.0187768):0.008223):0.00447853,((657:0.00931409,((560969:0.00988945,109519:0.0115378):0.00747217,(246508:0.0117757,236030:0.0116654):0.00650721):0.00694018):0.00459168,544733:0.0128022):0.0101085)0.661:0.00753232):0.0126443,18525:0.0474009):0.0103676):0.00949823):0.0109024,241952:0.0155422):0.00872559):0.00505381):0.00356774):0.0130399):0.00521153):0.0192269,(244512:0.0135271,244409:0.0122738):0.0139024):0.0156364)0.218:0.00981336,(254043:0.0129792,(2147801:0.0219712,(665283:0.00400499,4416518:0.00469622)0.059:0.00449318):0.0121297):0.00939905):0.00923362):0.00676685):0.00647198):0.00860738,(841927:0.0301905,((2834455:0.0253944,(249568:0.023189,(2147800:0.0153674,850087:0.0371384):0.0117294):0.00887942):0.00596291,4409533:0.0210826):0.00619624):0.00428764)0.445:0.00315441,(((((679966:0.0209126,(4363311:0.014777,4474546:0.0182395)0.088:0.00961293):0.00396006,(241252:0.0198081,(551722:0.0109209,322013:0.0262954):0.0153064):0.00659644):0.0128205,(((4409532:0.0191121,(136122:0.0444902,(536949:0.00299647,340382:0.00926652):0.00483275)0.549:0.00384871):0.0141513,(((((((((540673:0.0211446,((((241052:0.0321453,239041:0.00146015):0.00551294,254297:0.00882526):0.00560545,(245569:0.0107134,248396:0.017322)0.355:0.00178825):0.00252475,((4481485:0.00353261,(692355:0.00271668,(626202:0.00184227,721252:0.000824545):0.0114131):1e-06):0.00934865,698866:0.0160211):0.00391216):0.00977742):0.00411219,((((((((609811:0.0147255,660290:0.0388993):0.0124838,(544975:0.000982115,304972:0.0238958):0.0178817)0.788:0.00182356,(767286:0.00547782,(846377:0.00723894,(335260:0.00453849,(707858:0.00528755,736408:0.00470027):0.000983191):0.00677926):0.00272182):0.00684424)0.254:0.0022021,(642292:0.000938477,745716:0.00187481):0.000939574):1e-06,797792:0.00188417):0.00294501,((546534:0.0186051,(777573:0.0071948,((335606:0.0252569,621017:0.0164878):0.0248531,(313432:0.0227705,792747:0.048427):0.0399126)0.366:0.007132):0.010183):0.00762113,310906:0.0211077):0.0113358):0.0110298,(244042:0.00747071,156685:0.0153408):0.0120219)0.03:0.00297686,156624:0.0345136):0.010345):0.00228019,(849575:0.015985,847453:0.00723049):0.0114167):0.00925216,(846633:0.0183137,(4382014:0.00440174,(312714:0.00369704,(682706:0.000925467,539832:0.00371044):0.00372718):0.00946711):0.0152914):0.00520237):0.00562887,(842326:1e-06,850594:0.0103292):0.00913379):0.00768853,(4391425:0.0129688,((4379919:0.0191529,4379914:0.0264739)0.338:0.00294003,(2834453:1e-06,4047916:0.00691834):0.0127249):0.00560645):0.00572843)0.37:0.000661461,221900:0.0262749):0.00898315,316294:0.023519):0.00554356,325843:0.0107353):0.0112384):0.00880837,((4344013:0.028335,((546543:0.00438683,4478864:0.0113699):0.0101516,(247483:0.0150658,(3030226:0.00723901,4373089:0.00146626):0.0238257):0.00868907)0.39:0.00124221):0.0104591,(2147802:0.0159519,((841692:0.00428116,((788092:0.00386025,(847912:0.0120006,4379915:0.0194016):0.0019678)0.408:0.00108507,136139:0.00524447):0.00467691):0.0178796,(842964:0.00518818,(315524:0.00893851,(342974:0.00396174,4402415:0.0046786):0.000950638):0.000924835):0.0109635):0.0178457):0.0229712):0.0024901)'g__Halorhabdus':0.0106387):0.00921894,((((((249927:0.00177108,(2081790:0.00839191,(4325554:0.00393213,4409803:0.00472306):0.0015894):0.00476242):0.00123253,(4445264:0.00766508,4417824:0.0056431):0.00326298):0.0122395,4441738:0.00687687)0.479:0.000865145,787877:1e-06):0.0429402,((621895:0.0286815,((81508:0.00382603,4409536:0.00696195):0.00252688,(2406253:0.0148372,(555646:1e-06,((537721:0.000916364,(748763:0.0255124,314767:0.000853309):0.00128936):0.00128422,(((180325:0.00656574,(633:0.00085593,(1145507:0.0112115,4385066:0.000902933):1e-06):0.000806174)'s__salinarum':0.00685808,(641244:0.0497718,761031:0.000995911):0.00362101):0.00196317,((136434:0.00949191,136425:0.0140034)0.476:1e-06,(136410:0.00693112,(133547:0.000851942,(133630:0.00085309,132811:0.00428272):1e-06):0.000859923):0.000844401)0.407:0.000812631):0.00175916):0.00256522):0.0118294):0.00755624):0.0174481):0.00462956,(340913:0.0220525,4449883:0.0383766):0.00979351):0.00994284)'g__Halobacterium':0.0299604,(((((687164:0.0102483,4361363:0.00536949):0.0095235,(1109237:0.00396725,(4414124:0.0181821,659454:0.00537602)0.621:0.00321497):0.00505565)'g__Halobaculum':0.0268528,(741213:0.0367772,((4414125:0.0337118,4414127:0.0347626):0.0104056,(812297:0.0415954,4457801:0.0501234):0.0086843):0.0129402):0.0241739):0.0126331,(((((((664141:0.00831099,((4073841:0.00680971,(330299:0.00335856,(2036172:0.0077868,4449884:0.00626648)0.679:0.0103128):0.00929421):0.0141724,(((329769:0.00809787,(847775:0.00918817,815084:1e-06):0.00296078):0.00545468,((118101:0.00989397,598007:1e-06):0.00518716,3151596:0.00697603)0.363:1e-06):0.00148684,(659070:0.00400498,(627541:0.0111658,4318553:0.00327701):0.00211201):0.00723754):0.00662571):0.0309989)'g__Halolamina':0.0305329,((555778:0.0148594,(610415:0.0155299,(((727625:0.011084,((652438:0.0207528,((2552920:1e-06,((644264:0.00507514,(306648:0.0104242,325167:0.0122989)0.731:0.000632075):1e-06,39318:0.00867201):1e-06)0.418:1e-06,((762927:0.00763465,(608426:0.0200173,(797438:0.0047898,(647963:0.027359,755781:1e-06):0.0381497):0.0183046)0.548:0.00333154):1e-06,((786084:0.010248,605112:0.00604112):0.00600893,791806:0.0050643):0.00085589):0.00084054):1e-06):0.00217932,((333138:0.0045647,(641856:0.003372,(131295:0.00680734,693023:0.00363845)0.839:1e-06):0.000841278):1e-06,134713:0.00423761):0.00204025):0.00312953):0.00799381,759729:0.00713566)0.253:0.00414854,(678262:0.00582682,((331175:0.0169152,722413:0.00091832):0.00987275,540303:0.0135034):0.00704528):0.00982415):0.00385079):0.00642759)'g__Haloquadratum':0.0118056,((546382:0.0138856,(342799:0.015127,609058:0.0141936):0.00804095):0.0272948,((704278:0.0118442,((555450:0.0283676,(314457:0.019769,(675853:0.00184277,(730128:0.0140503,535526:0.00464733):0.000845739):0.00204525)0.827:0.00887075)0.393:1e-06,329757:0.015779):0.0127846):0.0200583,352093:0.0172415):0.020942):0.0223382):0.00742091):0.0260226,((586665:0.00710705,(201724:0.0284111,((587671:0.00154166,(850362:0.0126437,(134630:0.00945127,((848265:0.00359307,3867975:0.00765789):0.00855627,459227:0.00361666):0.00216446):0.0019858)0.498:0.00101143):0.00878642,(((270529:0.014135,4451814:0.0180967):0.00115359,629523:0.00206662)0.415:0.00167433,1108660:0.0021103):0.00481192):0.00102522)0.331:0.00678906)'g__Halogeometricum':0.0232296,((2147796:0.0127697,((2330580:0.00264983,4403322:0.00501573):0.00345542,(4358881:1e-06,4370431:0.010336)0.653:0.00260859):0.00745609):0.0153295,((4403211:0.00567998,(47968:0.00659011,4418043:0.00205604):0.00818207):0.00824843,692586:0.0243919):0.00202558):0.00860707):0.00787789):0.00829902,(464512:0.0146568,(1113463:0.00993773,4468883:0.00212879):0.00481632)'g__Halopelagius':0.0173657):0.00883691,(((4217330:0.00559302,(2908495:0.00203494,3389207:0.00183668)'g__Halogranum':0.00381395):0.0248807,(636116:0.0176909,(645559:0.00180593,136097:0.0035158):0.00919728)'g__ArcF12':0.0241879):0.0124485,((616997:0.0166302,(((((563153:0.00600014,705342:0.00167736):0.00830157,((2415730:0.00940353,2300927:0.00170159):0.000823738,(651042:0.0016882,((510949:0.0155834,576268:0.0156308):0.000882595,(((4431300:0.00562931,139004:0.028173):0.00178763,(570473:0.00260854,4347767:0.00826433):0.00122613)0.711:0.000730263,(4431305:0.00635547,118305:0.000857156):1e-06):1e-06):1e-06):0.00255636):0.00518516):0.00339161,740837:0.0020485):0.00397454,153873:0.00344286)0.722:0.00545989,530303:0.00455983)0.197:0.00294677)'g__Haloferax':0.0173835,(4358883:0.0205312,((4449886:0.00796267,(775843:0.0050296,4477642:0.0123899):0.00528009):0.000971927,(616489:0.0164256,(156718:0.0130628,(4358884:0.0052106,(132815:0.00346169,1142852:0.000850483):1e-06):0.00792081):0.00476169)0.007:0.00105625)'g__Haloplanus':0.0328069):0.0168201):0.0160806):0.00861919):0.0186018,(((329007:0.035195,(((((749699:0.00547519,4449888:0.00400517):0.066948,(((732500:0.0260119,((((706587:1e-06,632:0.00600123):0.00213799,1104993:0.00334585):0.00311215,638067:0.00170547):0.000857684,((737551:0.00373049,198541:0.00169906):0.00347541,((565550:0.000855708,((254192:0.00453975,1598567:0.00085136):1e-06,((((109406:0.00427392,(265460:0.000850804,547595:0.00799278):1e-06)0.156:1e-06,268311:0.00427204)0.54:1e-06,(199963:0.0474393,(802581:0.00126152,698547:0.00237469):0.00227051):0.00276138):0.00341879,625:0.00170798)0.458:0.0025687):0.00256958):0.000855133,(((((1140618:0.00257715,4475450:0.00172526):0.0017012,(335012:0.00558351,677709:0.00183402):0.00471826):0.00314469,(((846887:0.000870129,654772:0.00646962):1e-06,((4320041:0.00937437,(21492:0.00105891,(844975:0.00757448,323576:0.00559093):0.00552697):0.00342983):0.00342113,639367:0.0044399):0.00365479):0.00169178,(((((333735:0.00772864,841009:0.00344846):0.000855498,(264072:0.00167438,145217:0.00441503):0.00346322)0.169:1e-06,801168:0.00275833):0.00256439,2167655:0.000873598):0.00169953,((847148:0.0110981,851206:0.00861259):0.00196699,(658234:0.00276055,(329207:0.00226513,2636696:0.00173795):1e-06):0.0011315)0.583:1e-06):0.00171977):0.00116007)0.452:0.00104676,((182928:0.00354896,35867:0.00272471):0.0110155,((576020:0.0165899,(553481:0.0244233,344263:0.0104188):0.0115383):0.0129231,(788081:0.00521137,(((1125150:0.000852779,325385:0.00836697):0.00259946,343109:0.00275498):1e-06,760729:0.00379556):0.00476753):0.00652567):0.00217878)0.405:0.00403157)0.817:0.00205985,2147798:0.0051469):0.00695942)0.886:0.00170405)0.099:1e-06):0.000858762):0.00368402,((1805757:0.0330458,((355910:0.0144765,((553907:0.0161921,717470:0.006546):0.00895549,(566908:0.0348548,(574209:0.00921878,344223:0.0198897):0.00681932):0.00660338):0.00541168):0.00201993,(((((442591:0.00269908,(768478:1e-06,757030:0.0164631)0.225:0.00191964):0.00580354,(795585:0.00173337,613620:1e-06):0.00170018)0.633:1e-06,797340:0.00556722):0.00255478,(((190096:0.00171364,4432642:0.0188427):1e-06,(514386:0.00380496,(((((((803056:0.00280915,(((711466:0.00114858,((320196:0.00556256,(329083:0.0083574,335114:0.00781874)0.375:1e-06)0.554:1e-06,341290:0.0208923):0.00331393)0.889:0.00228153,689637:0.00171184):0.00441957,(548419:0.0010183,788144:0.0129054)0.682:0.00345462):0.00162575):0.00140778,778116:0.00773155):0.00298165,((1128824:0.00255608,(585943:0.000940747,4475446:0.00345292):1e-06):0.00170322,(1125127:0.00170848,4320043:0.000850315)0.049:1e-06):1e-06):0.00170024,621:0.00344499):0.000852722,((3610538:1e-06,1130394:0.00255708):1e-06,614:0.00171514):0.000850091):1e-06,(3389202:0.00171208,4475448:0.00518732):1e-06):1e-06,(((((594197:0.00282026,(750532:0.0102808,4339175:0.0145805):1e-06):1e-06,842742:0.00874268):1e-06,38950:0.00171306):1e-06,(((709456:0.00221247,552864:0.00960498):0.00208119,(4318401:0.000885054,4377761:0.0130741):0.000816654)0.11:1e-06,(616:0.00171044,1138546:0.0025582):0.00169956)0.024:1e-06):1e-06,(567574:0.00803677,(556420:1e-06,(676626:0.00600121,181679:0.00598631)0.097:1e-06):0.000849658):1e-06):0.00170075):0.0034452):0.000835872):0.000856451,740550:0.011313)0.246:0.000847817):1e-06,(1145513:0.00170285,569909:0.00951385):0.00343861):0.00266257):0.00932746):0.00224736,4391428:0.0166582):0.00687662)0.151:0.00250285,((748297:0.00899292,(566259:0.0114956,169555:0.00255063):0.0116497)0.849:0.00273784,(((160319:0.00173202,1131990:0.00605834):0.0040662,(((542454:0.0012564,(202851:0.00223433,112125:0.00920875):0.00427875)'s__alkaliphilum':0.00753889,(((644067:0.00819435,701479:0.0029454):0.00172338,(668435:0.000949232,709831:0.0141661):0.00426241):0.00110488,(318497:0.0169967,635559:1e-06):0.00335898):0.00527858):0.00363817,(156991:0.0124248,45762:0.00519763)0.494:0.00403275):0.00481961)0.341:0.00162931,(660434:0.0070603,(845803:0.00260913,4358882:0.00956868)0.283:0.00113696):0.00432161):0.00565092)0.572:0.00268584)'g__Halorubrum':0.00888401)0.373:0.00228538,4315401:0.0232031):0.00966785,((252525:0.0184481,(1114397:0.0256071,(2834454:0.00857522,4449887:0.00734263):0.0170351):0.010143):0.00749974,(((753747:0.00233147,(39652:0.00417389,4463937:0.00709703):0.00519939):0.005256,(1598565:0.012483,1115657:0.00553242):0.0108573):0.0129725,255381:0.0445653)0.523:0.0104609):0.0113873):0.00843703,263762:0.0171644):0.00727406):0.00781647,(542786:0.0479611,(759360:0.0173353,((348299:0.0248724,(570520:0.0407734,792981:0.0109796):0.0221838):0.0119204,(((((340992:0.00852812,327649:0.0260971):0.0196748,(537698:0.0211987,(536159:0.00698648,(548300:0.0231402,(321196:0.00472125,(618352:0.00858242,645883:0.00270769):0.000942991):0.00185178):0.00330545):0.00779751):0.0358934):0.00197863,(339432:0.0252545,(631367:0.00598458,538690:0.0158233)0.492:0.0068442):0.00325981):0.00133934,331938:0.00280835):0.0125627,(798060:0.0183175,(606492:0.0175952,((((626207:0.00786086,705166:0.0218633):0.0121201,(554753:0.00270243,(337641:0.0114656,((561557:0.0109987,((((275424:0.0155532,((277447:0.0186988,270276:0.0274234):0.00857244,260442:0.012606):0.00787734):0.0131299,(((346228:0.017622,(345589:0.0153552,(344797:0.0179067,324150:0.00185975):0.00154003)0.935:0.00913486):0.0127502,330034:0.0370043):0.011446,(353566:0.0194964,318690:0.0165872):0.0209072):0.00904816):0.00142719,(561995:0.0211688,535487:0.0194567):0.00696569):0.0111933,560922:0.0178536):0.0160007):0.00428926,(354764:0.0368811,340431:1e-06):0.0105017):0.00748052):0.0267824):0.0138062):0.0193715,(((((559445:1e-06,(575398:0.000967099,(851099:0.000854355,(((606578:0.00686643,763539:0.00615663):0.00499102,323528:0.00550379):0.00254677,344657:0.0087936):0.00229208):0.000885798):0.0130832)0.271:0.00173984,534650:0.00934213):0.000824861,(337647:0.0427586,339586:0.012182):1e-06):0.000684674,753724:0.00276281):0.00856985,((342722:0.000925442,(((((330684:0.00199132,((352590:0.00200899,654706:0.0138808)0.305:0.00374601,759202:0.038247):0.0163392):0.00896052,((323799:0.0408346,309749:0.00798102):0.00435071,565602:0.0386862):0.0156345):0.0158981,319071:1e-06):0.0156112,(574842:0.0250229,(672766:0.014841,(679066:0.0061806,((550787:0.00281332,803263:0.0190195):0.00133731,685812:0.0100997):0.00932784):0.00981885):0.0116912):0.00739416)0.696:0.00348569,(769896:0.000941384,542810:0.0122136):0.00626756):0.00191528):0.0050894,(((544232:0.00484032,((642395:0.00185207,((653921:0.00427317,(218253:0.0112651,775796:0.00371017):1e-06):1e-06,(303744:0.015349,665410:0.00886608):0.00328155):0.000843535):0.00270335,(761621:0.0038503,695515:0.00636589)0.221:0.000931701):0.00757134):0.00338422,(543335:0.00725266,(626154:0.00639525,(676893:0.00461584,(336846:0.00276665,771895:0.0018388):0.00277536):0.00184695):0.00227478):1e-06)0.108:0.00253476,(655665:0.00560924,574253:0.0027897):0.00925382):0.00465756):0.00535826)'g__Halonotius':1e-06):0.0113221,((4338133:0.0125288,(305475:0.00975133,4404469:0.00659812)0.239:0.00484173):0.00763298,(156610:0.0199513,628991:0.013568):0.011016):0.0186241):0.0154875):0.0123474):0.00392394):0.00679566):0.018969):0.0213642):0.0157271):0.0099113,(((732225:0.0175347,((343730:0.0139906,(614643:0.0115572,(786969:0.00457782,(((2147797:0.00301555,545708:0.00468948):0.00274994,(133970:0.00410756,4299366:0.00193277):0.00134955):0.00246493,841609:0.00381117):0.0128553):0.00629202):0.0179987):0.0314969,678701:0.0276777):0.00915295)'g__XKL75':0.020255,(((555456:0.0163345,661496:0.0482096):0.0219014,((567447:0.00727875,541287:0.0143107):0.0217718,(313167:0.0429961,(134188:0.00538692,(561162:0.00472729,321974:0.0180067):0.00553537)0.446:0.00618759):0.0170412):0.0161492):0.0147233,(((350806:0.016851,303644:1e-06):0.0109546,(538509:0.005962,354832:0.0137061):0.00166586):0.012888,(327988:0.0127502,309060:0.0267308):0.00342036):0.00456069):0.0234616):0.0098675,(308349:0.0102709,(348780:0.013985,(356619:0.0270077,(304638:0.00942804,(306151:0.00286555,(355803:0.00505992,351101:0.0111373):0.00441756):0.000847766):0.012145):0.0126712)'g__209ZB06':0.042412):0.0365032):0.00269348):0.0213561):0.00829688,((4414126:0.0405316,(843873:0.00164038,(565363:0.0344254,(757046:0.00546414,736265:0.00856263):0.00221076):0.0088453)'g__GA41':0.0374703):0.0105855,((156836:0.0108107,(156943:0.0568131,4409535:0.0309223):0.0178514)0.449:0.00608382,2147795:0.0495144)0.67:0.0120028):0.0143536):0.00872326):0.0111862,(((47411:0.0225145,(106491:1e-06,(2076642:0.00936027,780128:0.0431243):0.00596266):1e-06):0.0121167,((4451185:0.00216414,((1134637:0.000851339,((106645:0.00134719,4477643:0.00728346)0.536:0.00248261,4435634:0.028725):0.0102521):1e-06,823196:0.0248051)0.308:0.0144607):0.0233889,818496:0.00653065):0.00781319)'g__Halosimplex; s__carlsbadense':0.0272578,(((813104:0.0197853,(773133:0.00318956,815453:0.00372054):0.031581):0.0150915,((666521:0.00652381,((547797:0.0197947,(149748:0.00624621,125425:0.0216587):0.0073068):0.000749388,(1577647:1e-06,(337957:0.0096189,4374345:0.00337701):0.00784836):1e-06)'g__Halomicrobium':0.0111077):0.0362251,(((1805755:0.00582198,4403371:0.00909802):0.00624268,((4358879:0.0100783,((((((((362650:0.00829495,((850485:0.00892285,(358294:0.00067826,(4453918:0.00440205,(((((((244868:0.00520034,240020:0.00690907):0.00346492,4435629:0.000841629):1e-06,132646:0.00520163):0.00345036,((693:0.00145514,4475447:0.00369899):0.00105874,((270774:0.0195254,(1805758:0.00788334,4403370:0.005213):0.00386609)0.201:0.00590437,(842292:0.0145726,(843289:0.0190639,(626765:0.017626,4449885:0.0143129):0.0071361):0.00576669):0.0116229):0.013031):0.0019116):1e-06,250432:0.00430728):0.000859713,((4294944:1e-06,136222:0.00520513):0.00259409,(4438225:0.00274945,(((4484375:0.00932471,(4294949:0.00182374,4317739:0.0046015):0.00370513):0.00183234,(4431304:0.0142247,4431302:0.0132691):0.000761788):0.000910843,4382926:0.00365131):0.000906472):1e-06):0.000864652):0.00092385,((246896:0.00696084,3615737:0.00174622):0.00082825,248065:0.000861505):0.000789686)0.414:0.000832572):0.0114712):0.00909754)0.636:0.00300104,61001:0.00668807):0.00689409):0.004775,4438224:0.00738614):0.0114803,4294942:0.00335987):0.00778086,(4306673:0.0104204,(362191:0.00183155,698:0.0155848):0.00793069):0.00479432)0.106:0.00374204,(((((563669:0.00503278,(340182:0.00210404,2147792:0.00386663)0.206:0.000894512):0.00216507,4344012:0.00338954):1e-06,(841542:0.00254891,23836:0.00429856):0.00256659):0.000872125,((((133397:0.0025508,(4369627:0.00424967,(700:0.00510807,1134171:0.0026417)0.387:1e-06):0.000847575):1e-06,((576105:0.00692237,137889:0.0064169)0.461:1e-06,(937071:0.0061693,(1135369:0.0132578,874649:0.00641676):1e-06):0.00143283):1e-06):1e-06,699:0.00947381):1e-06,(((105902:0.00287902,4079103:0.00566852):0.0042097,(313962:0.0352251,4344015:0.000912006)0.805:0.00138828):0.0020165,763141:0.00441177):0.0009201):0.00170905)0.761:0.00170378,(4347762:0.00170027,(845433:0.00606638,149047:0.00597449):1e-06):1e-06):0.00512228):1e-06,((1124031:0.00343059,702:0.0103737)0.575:1e-06,(((132088:0.0106969,642687:0.00586532):0.00282019,251952:1e-06):0.00169011,118820:0.00620399):0.00254731)0.496:0.00339423):1e-06,(366555:0.002557,709:0.00777919):0.00257476):1e-06,(847445:0.00432954,(369869:0.0034348,((840094:1e-06,847577:0.00271419):0.00386505,((4347766:0.00497181,(518606:0.00926301,4347770:1e-06):0.00258975):0.001457,4320042:0.00389159)0.457:0.00171159):0.0012941):1e-06):0.000850485):0.0102403):0.00778492,(4047922:0.0181337,4358880:0.00115228):0.0135568):0.00706276)0.258:0.00281097,((552597:0.0104943,(629479:0.0533828,767936:0.0274179):0.0121993):0.0189129,311512:0.00238214):0.0235984)'g__Haloarcula':0.0304585):0.0327248):0.0118143,4379913:0.0718118):0.00730781):0.00926167):0.00952753):0.00752844):0.00228191,(((2147793:0.00675964,713894:0.00642766):0.0267751,(256597:0.0235424,((140276:0.00708032,(1598566:0.00540486,(114830:0.00300639,4448642:0.0147922):0.00326929):0.0131819):0.00690848,((4373812:0.00277595,573494:0.00865479):0.0034781,((46481:0.00619243,(4448641:1e-06,4448644:1e-06):0.00711344):0.00371482,(702384:0.00289833,((650962:0.0153828,645159:0.00254661)0.741:0.000764246,4448643:0.00365259):0.00345843):0.00232872):0.00377953):0.00530727):0.0084546):0.0197351)0.168:0.00834834,((4476827:0.0351269,(1126446:0.00385068,4432613:0.0128061):0.0245703)0.821:0.0101123,(260157:0.0308542,739481:0.0279095):0.0178303)0.238:0.00428974)'g__Natronomonas':0.0153072):0.00632538):0.00732207):0.00766114,4391424:0.0292278):0.00832608):0.0268982)'f__Halobacteriaceae':0.0891171,(100246:0.0967774,(52466:0.0348363,41854:0.0156323):0.0548027):0.0407524)'0.651:c__Halobacteria; o__Halobacteriales':0.0280707,((((((454059:0.00545751,4332496:0.00653609):0.0627095,((3485022:0.0722556,((253964:0.0106703,(((1105803:0.00534781,(1894655:1e-06,62889:0.00735224):0.00313721):0.00188882,(4126653:0.0239526,(((253768:0.00155548,235941:0.00702378):0.00859948,(248477:0.00427057,249243:0.0251651):0.00525222):0.00517555,(254640:0.0101681,243000:0.0143891)0.259:0.0032843)0.832:0.00487671):0.0026598):0.00704955,(139575:0.00889596,((233066:0.0071023,140213:0.000873146):0.013689,(533:0.00111693,((41595:0.00538967,((139580:0.00532141,(141067:0.00175448,140675:1e-06):0.00176787):0.00174551,245210:0.0190248):0.000542005):0.00212202,251210:0.00340031):0.0039772):0.0064305):0.0152114)0.475:0.012497):0.0130536)'g__Methanocella':0.0807631,(2053228:0.0214635,(103626:0.0197551,(1720561:0.00614613,2161434:0.00591295):0.0212477):0.00843305):0.024364):0.024942):0.0172516,719649:0.100561)'f__Methanocellaceae':0.0201365)'0.174:o__Methanocellales':0.0109498,(2528838:0.074315,298377:0.0752266)'o__RCII':0.0152627)0.704:0.00454955,(((((((1122623:0.0260762,(4212309:0.0154356,(((298738:0.00186641,289606:0.018343):1e-06,643007:0.00426474):0.00361771,(193607:0.0103742,((((3200287:0.00198993,(833854:0.00431252,(326044:0.0016685,4192886:0.00858656):0.00339972):0.0283216):0.00413131,((157389:0.0118494,(107642:0.00642209,4447018:1e-06):0.00305887):0.00136329,((((296935:0.00827977,69934:0.0131001)0.22:1e-06,766745:0.00927842):1e-06,((103203:0.0171123,643344:0.00528143):0.00076399,(323871:0.00478556,(279734:0.00554063,73952:0.00338032)0.047:1e-06):0.00173327)0.8:0.000830611):1e-06,143846:1e-06):0.00259183):0.0054131):0.00250467,((582277:0.00357999,4397921:0.00660513):0.00502438,((4409095:0.0153681,1753082:0.00501557):0.00551864,((4437488:0.00535851,4460035:0.0110644):0.00655199,4384983:0.0132191)0.708:0.00636695):0.00224729):0.00354023):0.00204539,(154061:0.00575283,4409096:0.00946195):0.00703229):0.00206914)0.064:0.00158263):0.00479631)'f__ANME-2a-2b':0.0111217):0.00629497,(2795810:0.0408338,((1104986:0.0045074,1106554:0.0112266):0.020025,(1109779:0.00124487,281821:0.0184501):0.0148808):0.00961871):0.00847835):0.0108633,(183181:0.00909473,1110466:0.00977539):0.0703994):0.00251807,(((((((1127474:0.00174131,1142715:1e-06):0.00565277,(((836604:0.00257203,(581916:0.0049325,135280:0.0188734):0.00991291):0.00252033,159741:0.000869222):1e-06,(62890:0.00426794,(4394650:0.00111036,(4348301:0.0213516,48567:0.00502301):0.00399797):0.0014131)0.46:0.0017038):0.00204729)'g__Methanomethylovorans':0.0146214,((3324203:0.00687465,(((4465758:0.020879,(4212307:0.000911765,4379457:0.0194977):0.0091734):0.0102025,(701407:0.00337751,(798392:0.0244906,(125712:0.00273143,1140580:0.00101828):0.0056855):0.0174504):0.00384619):0.00528077,(4380870:0.00206895,(4318459:1e-06,4339176:0.0118868):0.00619719):0.00800694):0.00976434):0.0100315,((((421535:0.00773092,386754:0.00341863):0.00499284,(((255120:0.0025736,212545:0.00255972):0.00167674,(83898:1e-06,(4325511:0.0100173,107074:0.0105387):1e-06):0.000878291):0.000815101,330573:0.00434176):0.00284289):0.00163687,2413263:0.00288537):0.00313209,((245047:0.00171082,(253187:0.00341525,4343902:0.00345638):0.0025347):0.00171013,((((((367815:0.00331142,((264516:0.00177745,4357079:0.00253178)0.74:0.000937238,(((4346015:0.00711346,4346016:0.00513947):0.000849244,542466:0.00770289):1e-06,1128285:0.000868424):0.00159044):0.00366966):0.0118462,361031:1e-06):0.00435373,((580589:0.0053789,(1706864:0.0013025,(592689:0.00863929,538640:0.00172802):0.00568907)0.046:0.00161059):0.00328498,763224:0.00469927):0.00741272):0.00158028,((((836275:0.000970389,129142:0.00762328):0.0024883,((1144404:0.00332108,(677694:0.00744102,136527:0.004803):0.00231878):0.000972586,(706555:0.0075555,537578:0.00171188):0.00336721):0.000858091):0.00254336,(563662:0.000855618,((170038:0.00445685,580426:0.00489005):0.00195107,((4458362:1e-06,(213391:0.00175095,4414668:0.0120598):0.00096822)0.273:0.00169385,((561082:0.00669446,(4472844:0.00338691,((405660:0.00601496,((467541:0.0265101,451189:0.0283715):0.00124746,(439:0.00169728,206978:0.00628312)0.55:1e-06):1e-06)0.463:1e-06,104887:0.00775469)'0.443:s__mazei':1e-06):0.00279584):0.00341877,108557:0.00458117):0.00407389):0.000847463):0.00257013):0.000835244):1e-06,1132401:0.00514043):0.0025642):0.000853396,((491:0.000845157,(4419317:0.00514231,(249328:0.00171455,1109113:0.00426793):0.00342742):0.000809095):0.00084595,130989:0.00168924):0.00168546):0.00390354,135633:0.00461713):0.00294275):0.00169248):0.0067439)'g__Methanosarcina':0.0229039):0.00485653,((((686387:0.0489606,(511207:0.0149092,99140:0.0129781):0.0170366):0.00235332,((517689:0.00677896,(827829:0.000840475,(697603:0.00369488,777754:0.000913595):1e-06):1e-06):0.00248325,(109237:0.00925041,((745339:0.00257462,(143256:0.000841349,281147:0.0139465):0.00168026):0.000827563,(730717:0.00255134,(674727:0.000853,612489:0.000851679):0.00168911):1e-06):0.00340402):1e-06):0.00426736)'g__HMMVBeg-29':0.00759215,((150685:0.0471839,(142727:0.00451915,(88818:0.00177372,(617620:0.00270089,((513304:0.00277959,794345:0.00722901)0.299:0.00163771,535050:0.00888144):0.00221483):1e-06)0.353:1e-06):1e-06)'g__ANME-3':0.0360791,(4032177:0.0397134,(2153390:0.00600728,679091:0.0237928):0.0104389):0.00992306)0.454:0.00298437):0.00448588,((((182015:0.0147568,1136804:0.000875973):0.00882339,(((4354727:0.0234325,(161635:0.0114307,((((((((1121684:0.016881,4354731:0.0203835):0.0037979,4354734:0.00340834):1e-06,(4354730:0.0192252,4354728:0.0238086):1e-06):1e-06,4393443:0.0129892):1e-06,4354729:0.0182643):0.000964902,538679:0.00172875):0.00256923,1550444:0.00260372):0.000963577,4308625:0.00169708):1e-06)0.374:0.00258835):0.00727701,4426772:0.00520086)0.214:0.00236724,264357:0.00669238):0.00295588):0.00568796,(((((1126108:0.00516357,4212314:0.00253589):0.0025483,(108529:0.00376451,(268187:0.00208894,826110:0.020704):0.0068373):0.00131335):0.00693346,(211246:0.00173633,418:0.00126917):0.0037986):0.00162132,193773:0.00280855):0.00559268,(262001:0.00880636,(539582:1e-06,259957:0.00347271):0.000840724):0.00512817):0.00456882)'g__Methanolobus':0.00911378,((62892:0.0478446,(630311:0.00768979,4354726:0.123614)0.321:0.00716776):0.0103997,203665:0.0367648):0.0158065):0.00611726):0.00629876):0.00194558,((2940299:0.0161597,(1057747:0.0107623,(566371:0.00263688,189415:0.0044924):0.00285613):0.00431658):0.00973925,(343638:0.0252399,(((559288:0.0116464,(1753080:0.0100229,(3324264:0.0131257,(1109135:0.0183726,1753083:0.00973325):0.0157224):0.00556416):0.00514256):0.00115142,((4394083:0.00955165,(629427:0.000908017,(((262453:0.0182008,268197:0.000806115):0.00723842,831856:0.00294641):0.000850626,745539:0.00543084):0.000886741)0.534:1e-06):1e-06,((40857:0.00395393,(157003:0.00443162,(4425290:1e-06,(785532:0.00424628,(763444:0.0033963,4428627:0.00168898)0.232:1e-06):0.00168525):0.00101958):0.000931397):0.00309774,(3323752:0.00187953,4316447:0.0119843):0.0123436):0.00353728):0.00464404)'g__Methanococcoides':0.0029185,4379461:0.0256074):0.00663974):0.00888259):0.00912154):0.00647787,(((100784:0.0330509,100316:0.0636476):0.0581483,((36837:0.0425288,(1957623:0.0019246,4369722:0.0117618):0.00844193):0.0107006,2359285:0.00338661):0.012498)0.19:0.00992893,((611626:0.0053257,578012:0.00489133):0.00680831,((2459859:1e-06,1137781:0.00175462):0.0024212,(4369721:0.00410674,4400927:0.0150895):0.00213289):0.00596609)'s__blatticola':0.00897146)'g__Methanimicrococcus':0.0639052)'f__Methanosarcinaceae':0.0112581,(((((((138049:0.0150803,3157755:0.00888731):0.00574521,(((799958:0.00940902,554129:0.00961191):0.0194751,((4429486:0.0222807,((193585:0.00180486,(681473:0.00259252,550535:0.00609772):0.000857123):0.00106565,(155726:0.00390014,174284:0.00908656):0.00286486):0.0254147)0.647:0.00898169,(4106711:0.0120722,((250904:0.00440653,(257428:0.00686786,242720:0.00347962):0.000609282):0.0179988,((((826668:0.00084575,((((((1123710:0.0086084,((4410300:0.00688861,1145028:0.00428593):1e-06,(((67140:0.00277743,22948:0.00451443):0.0118659,((4468716:0.00872945,(1146159:0.00514805,4397104:0.00256441):1e-06):0.00170474,4407842:0.00256306):0.00171049):1e-06,1125449:0.00257658):0.00168893)0.33:0.00173144):0.000826323,((272691:0.00514701,((559680:0.000847627,(((709781:0.00186499,1130218:0.00128297):1e-06,(566692:0.0698032,605723:0.00172175):0.0253665):0.00128337,(541608:0.0112699,(625674:1e-06,(733538:0.00511425,634446:0.00374409)0.489:1e-06):1e-06)0.389:1e-06):1e-06):1e-06,1134128:0.00607691):1e-06):0.00345461,(550080:0.00364318,((826837:0.00172334,(777548:1e-06,(564603:0.00472563,656104:0.00091064):0.00281688):0.00373712):0.00349711,739433:0.00177889)0.192:0.00172049):0.00176508):0.00160047):0.00173786,((1105708:0.00324219,236606:0.00596897):0.00110109,1107584:0.00947126):1e-06):0.00170123,(257892:0.00425327,251788:0.000851321):0.00165399):0.00430344,524013:0.00556505):1e-06,(((236471:0.00233003,(251036:0.00278251,237084:0.00492846):0.00254502)0.395:0.00192722,1129017:0.00513847):1e-06,(1137264:0.00690832,(799188:0.00786606,((1142899:0.00259207,(102505:0.00260103,4398247:0.00431336):0.00078636):0.00514814,(107223:0.000851834,1127550:0.00688426):0.00168855):1e-06):0.00169273):0.000841375):0.000846688):1e-06):1e-06,((553531:0.00435423,(1122013:0.0166172,1128916:0.00171837):0.00255349):1e-06,(((650367:0.00658675,540647:0.00470498):0.00661898,((((((104730:0.0186059,(553937:0.00352803,((260489:0.0209234,(794236:0.0140753,636823:0.00948173):0.0150863)0.668:0.00428913,(306173:0.00565953,102202:0.00991174):0.0132727):0.00883141):0.00524614):0.00257655,149173:0.0101073):0.0227296,((203472:0.00429148,((553941:0.00558852,189856:0.00715895)0.473:1e-06,(689930:1e-06,542769:0.0102701)0.518:1e-06):1e-06):1e-06,(((108521:0.00337979,731513:0.0027895):1e-06,273344:0.00994416):0.00254044,(837417:0.00770889,(((106396:0.0137751,1129233:0.00738126):0.00413833,(540044:0.00579689,1141464:0.0223845):0.000622515):0.00258211,(((103219:0.00684756,(572275:0.0318026,(148338:0.00202087,(699426:0.00286673,637584:0.0474686):0.0231604)0.072:0.00198764):0.0109266):0.0110163,(525:1e-06,368815:0.0120073):1e-06):1e-06,104576:0.0112031)0.439:1e-06):0.000835338)0.263:1e-06):0.00254715):0.000998779):0.000676292,(143930:0.0043506,4468718:0.0052426):0.00166445)0.386:0.00171893,104116:0.00776208):1e-06,287185:0.00511272):0.000830762):0.00172324,((245902:0.000850452,1121855:0.0042908):1e-06,244052:0.0059911):0.00424778):0.000844891):0.000844519)0.226:0.00222625,617073:0.0536192):0.00205638,((1110161:0.00639599,(1107369:0.00677962,1105330:0.00925567):0.011401):0.0220393,(115371:0.0216477,(254952:0.00874205,793739:0.036275):0.00485232):0.00384969):0.00392791):0.0084572):0.020505):0.00517738):0.0107302):0.0137151,(4426780:0.0116969,(202347:0.0206698,(528681:0.00254954,527005:0.00511524):1e-06):0.0087249):0.00830508):0.00895618):0.0103218,((((((172441:0.000789315,103247:0.0146942):0.00458902,(660450:0.012172,(561472:0.00254632,3637297:1e-06):1e-06):1e-06)0.522:1e-06,555508:0.00463765):0.00275679,27475:0.00804299):0.00181126,(4422230:0.0042815,((192188:0.00100847,((((1141143:0.0322706,1127174:0.0107688):0.0195154,1126077:0.00470255):0.0169141,187194:0.0053351):0.00137191,2510441:0.00870472):0.00227839):0.000747354,4379456:0.00230264):0.00169351):0.00142099):0.00134573,4281506:0.00387675)0.065:0.00120867)0.622:0.0039654,(((1123545:0.0220637,(1140347:0.0241554,(1144132:0.0241994,535337:0.0294606):0.00108747):0.00164804):0.000851145,((((4462247:0.0178178,1136619:0.0326021):0.0035573,(1130797:0.0297083,1131532:0.028891):0.00333158):1e-06,(537100:0.00169625,(1128658:0.0624837,(((1140166:0.0426736,(1140777:0.0236101,4462248:0.0574049):0.0111057):0.00320733,1134548:0.0475337):0.00194938,4462249:0.0134595):0.00130837):0.000776422):1e-06):1e-06,(1125881:0.0113896,(4462246:0.0393304,1136615:0.0186559):0.00187955):0.000831862):1e-06):1e-06,(1129804:0.0225274,1140556:0.0114688):0.000788526):0.00107746):0.013557,1140013:0.0271743):0.0197581,(1142481:0.0148993,1124644:1e-06):0.00782931):0.0293207,(145147:0.0299419,(584426:0.0126413,107596:0.00565785):0.0276008)0.295:0.00903342)'f__Methanosaetaceae; g__Methanosaeta':0.0135801):0.015332):0.00815187,((674988:0.0297605,(715854:0.0249881,((((158920:0.0071855,838070:0.000851607):0.000845021,((((((615581:0.0739069,(668969:0.00430349,690235:0.0008628):1e-06):0.00140739,732328:0.00375896):0.00607397,(289920:0.00304165,(70991:0.00370958,792526:0.00750367):0.00254393):1e-06):0.00645983,(152374:0.0140565,(802399:0.00513285,570724:0.00643996):0.00353703):0.00445821):0.0027519,41219:0.00263166):0.000444545,725478:0.00185653):0.000319526):0.000847501,((294148:0.000913497,521223:0.00599264)0.776:0.000847396,(529338:0.00768064,(71136:0.0111698,(142512:0.00169481,4110945:0.00696973):0.00169721)0.52:1e-06):0.000844708):1e-06):0.00494486,(35354:0.00598622,(788028:1e-06,302651:0.000909737):0.00170153):0.0167718):0.00165835):0.0158541)'f__ANME-2c':0.0385958,(((137909:0.00364915,4353965:0.00189786):0.00889547,(137592:0.00973096,4426771:0.0221816):0.0115954)'f__Methermicoccaceae':0.0433272,(385416:0.0472122,((252377:0.0195115,((532287:0.0295557,830596:0.0308365):0.0259783,(68323:0.0182149,(68326:0.00520795,68322:0.0150069):0.00740306):0.00351831)0.848:0.00751129):0.0362101,((((1753087:0.00352046,4464827:0.00538329)0.453:0.00338347,(1122899:0.00571737,4409215:0.00598349):0.0121244):0.012718,(4379458:0.00538982,292813:0.0333002):0.00755952):0.00676991,((288288:0.00494714,(293252:0.0136967,288822:0.00708972):0.00209764):0.0113839,((((4398243:0.00681275,(706603:0.00831446,(1110891:0.0136805,4398239:0.00145732):0.00734285):0.00370601):0.00100978,((4379460:0.0264921,(4359428:0.010442,(241384:0.000893471,(590970:0.00469899,((((1123463:0.00257807,(4378162:0.00344803,4407840:0.00515729):0.00172691):0.000782059,805881:0.000974659):0.000857816,453468:0.00660232):1e-06,(1122844:0.00603858,4399408:0.00528527):0.000772603):0.00187553):0.000853832):0.000856365):0.000624861):0.00430364,((((((1145757:0.00184589,(4398242:0.00790048,(1144947:0.00174302,(4359432:0.00787856,1105151:0.00528845):0.000717356):0.00348829):0.00152212):0.00430998,4411393:0.00530319):0.00528266,4411394:0.00931417):0.00173584,4378163:0.00192885):0.0054751,(1111290:0.0142913,1112808:0.0118249):0.00613771):0.00443664,(555929:0.0145501,242876:0.00404561):0.00133522):0.00247551):0.0036943):0.00158681,(4411390:0.0107477,4411396:0.0126786):0.00146879):0.00536714,4379462:0.012367):0.00872945):0.0104873):0.0165556):0.02006)'f__ANME-2D':0.0176901):0.01025):0.00369968)'o__Methanosarcinales':0.0226958,(208514:0.0282839,(210610:0.0480655,208359:0.00216967):0.0196709)'o__YC-E6':0.0384197):0.00981632,((((((565730:0.0216972,((((108525:0.00579442,(841948:0.00692393,(215024:0.00170941,71599:0.00591874):0.000805925):0.000946947):0.00134021,565033:0.0261965):0.0020685,281828:0.0168668):0.000759344,212362:0.00163412)'g__Methanocorpusculum':0.00575393)'f__Methanocorpusculaceae':0.0600683,((1133758:0.02038,(4379419:0.0323,(4458631:0.00264818,(1143841:0.0131528,782416:0.0200237)'f__D002025C03':0.016564):0.0117084):0.0185506):0.00559713,((((535788:0.00495168,4409072:0.0349145):0.00126899,(2766888:0.00550052,794342:0.00745615):0.00335361):0.00225203,((1753081:0.00975826,(536415:1e-06,4379422:0.0228296):0.00584297):0.032061,298:0.00089894):0.000772368):0.00210815,(108550:0.000852235,108439:0.00897621):0.00725306)'f__Methanocorpusculaceae; g__Methanocalculus':0.00614656):0.0234688):0.0464539,(557121:0.0135839,1131401:0.0211305):0.0216654)0.566:0.00405243,(((((((1112083:0.0198115,(518529:0.00864673,((((237725:0.00259017,(248666:0.00463186,1132592:0.00601146):0.00552424)0.082:1e-06,(((715817:0.0062911,((538807:0.000891425,547600:0.0145078):0.00341882,(240012:0.00300212,202562:0.00382614):0.00097962):0.00257887):0.00287651,4392633:0.001803):0.00268817,612973:0.00604553):0.0105078)0.478:0.00256127,((((4419318:0.00512291,(4435598:0.0026108,(243787:0.00366966,4393776:0.00931018):0.00281429):0.00367378):0.00792612,(269:0.0086364,(62887:0.00551561,531891:0.00519298)0.68:0.00369546):0.00477663):0.00376072,(4359425:0.00633328,4106708:0.011984):0.00261344):0.00169439,((((((((4346639:0.00662094,((37119:1e-06,(1135490:0.00508332,((1129919:0.00511498,1132033:0.00254663):1e-06,1135860:0.00337442):1e-06):0.00337487):0.00162072,(248054:0.00676935,4359424:0.00576449):0.00436743):0.00284083):0.00166735,4427558:0.00345474):0.00417682,256465:0.00441175):0.00221065,242597:0.00848863):0.00186178,4412738:0.00148781):0.00513851,219610:0.00796062):0.0011177,(248568:0.00595039,(615115:0.00521629,(1108510:0.0016919,(66896:0.00278436,((355727:0.0102845,315627:0.0136745):1e-06,((310778:0.00949911,(342441:0.00340957,28545:0.00423109):0.00340853):0.0025118,((349670:0.0108208,50440:0.00521351):0.00233036,326615:0.025876):0.00349654):1e-06):0.00167836):0.00170346):0.0042594):0.00252896):0.00167849):1e-06,((282386:0.00600561,(243629:0.00427452,(2580845:0.00890847,(235615:0.00168778,4427554:0.00768321):0.00406755):0.000973199):0.00421224):0.00335939,((4353689:0.00120218,(((322786:0.00592965,85604:0.00645669):1e-06,107512:0.00508505):0.000843443,4343900:0.000847218):0.00219358):0.002545,703510:0.00383875):0.00390954):0.00509684):0.00293824):0.00290448):0.00174886,(((1105241:0.00520685,585509:0.0103215):0.00241359,(251162:0.00252244,(253344:0.000839351,238101:0.00252078):1e-06):0.00340325):0.0025715,4435603:0.00686966):0.00344908):0.00529276)'g__Candidatus Methanoregula':0.0128861):0.00576499,((521827:0.00639401,236619:0.00652889):0.00680876,(236057:0.014349,(((549891:0.00262956,4475393:0.00075768):0.019341,349926:0.00772959):0.0033087,((166865:0.00536229,140270:0.0136119):0.00681501,((((4355523:0.0125087,(264985:1e-06,(655762:0.00645464,175935:0.00900316):0.00084695):0.00198136):0.00095727,(((272833:0.00268881,(285704:0.00567244,102663:0.000895163):0.000948835):0.00109394,(259704:0.00779435,4478326:0.00558953):0.00561679):0.0136091,(361178:0.00751953,51522:0.0282697):0.0192161):0.00469695):0.00317844,571728:0.0220966):0.00509705,313193:0.0141231)0.658:0.00460051)'g__Methanolinea':0.00227346):0.00503837)0.612:0.00448787):0.00110841):0.00103199,4426779:0.019448):0.0022088,((1121930:0.000857914,(643450:1e-06,723969:0.00180754):1e-06):0.0253114,545597:0.0272395)0.552:0.00311405)'f__Methanoregulaceae':0.00814245,((237857:0.0227381,1110108:0.038121):0.00374091,641012:0.0167076):0.00748303):0.00396779,145624:0.0294281):0.000438557,(((((172345:0.003865,4400447:0.0306203):0.0110699,(294916:0.0193518,(((((557845:0.0182757,(((266149:1e-06,693311:0.034345):0.00624934,((279809:0.00348992,2429709:0.00861568):1e-06,(100944:0.00735132,50770:0.0008104):0.0235304)0.182:0.00228469):0.0156868,(1753084:0.00690727,4367067:0.00218698):0.00980106):0.01199):0.00541859,(2724975:0.0159295,(1140600:1e-06,837218:0.000837059):0.00378103):0.0171197)'g__Methanoplanus':0.00587943,(158338:0.00674625,(157535:1e-06,157384:1e-06):0.00169941):0.0439266):0.00987199,((536937:0.00296985,((840522:0.000864891,1141035:1e-06):0.00328472,(574711:0.000951393,851007:0.00880951):0.00516765):0.00690956):0.00125477,(((163137:1e-06,157304:0.00532592):0.00439827,(187147:1e-06,825387:0.00169012)0.465:0.00167245):0.000865921,832373:0.00171356):0.00263224)'g__Methanogenium':0.0104994):0.0049102,513268:0.0103303):0.0117277):0.00993553):0.00505588,(4355526:0.00915846,(4355520:0.00937292,4355525:0.0293219):0.00531372):0.0172166):0.00722074,(297:0.0129761,((((4027691:0.00793319,(145915:0.0273408,2260762:0.0127683):0.0170738):0.0136829,283331:0.0289697):0.00736536,(((4447000:0.00087325,(154517:0.00369732,((155613:0.00459879,(((617196:0.00205792,((840654:0.00877053,(((639719:1e-06,1137022:0.00174478):0.000840624,(841520:0.00434922,(840131:0.00239714,3852220:0.0156013):0.00717776):1e-06):0.00169871,((((4320494:1e-06,4455990:0.00292418):1e-06,4323342:0.0172937):0.000844412,4323345:0.00339299):1e-06,267774:0.00593244):0.00512293):0.000837989)'s__bourgensis':0.00218844,623010:0.00377811):0.00340603):0.00378395,(350986:0.00358717,(314589:0.00263464,(4027698:1e-06,(107096:0.00344813,106940:0.00522575):0.00344844):0.00469585):0.00188701):0.00278529):1e-06,((845608:0.00964343,841668:1e-06):0.00265525,((840334:0.00164618,(1122974:0.00440249,(840393:0.0079337,849456:0.00433356):0.00438502):0.00445654):0.0043745,851059:1e-06):0.000872424):0.0052746):0.00176193):0.00255362,149591:0.0112333):0.000885625):1e-06):0.00172517,67141:0.00649418):0.00171074,((261976:0.00603586,(4409069:0.0245569,4353966:0.000713655):0.0050436):0.00687118,((267:0.000489016,4346018:0.0257876):0.00889599,(209833:0.0113954,((((((213002:0.00590087,(647418:0.00375193,580580:0.00748794)0.303:0.00106483):0.00501518,((849780:0.00384174,(433307:0.00172979,433016:0.030421):0.00216994):0.00450473,(841498:0.000946942,101703:1e-06):0.00886601):0.0013248):0.000630733,295:0.00613423):0.000870329,(286653:0.00531748,((102708:0.0045145,660991:0.00997034):0.00244857,2996275:0.00301504):0.0014861):0.00211808):0.00172502,(((((((1128628:0.000645669,((1127169:0.00226033,213055:0.00522639):0.00406023,1121041:0.00377718)0.302:1e-06):0.00607621,((206368:0.000851868,(100657:0.0025653,1144703:0.000849882):0.00255727):1e-06,((140685:1e-06,((1142030:0.00706073,1133168:0.00238417)0.21:0.00257016,((1131670:0.00124036,1138254:0.00269167):0.00405526,(1127703:0.00274985,(578368:0.00870556,139961:0.00796196):0.00768929)0.013:0.00254069):0.00550273):0.00123011):0.00342309,4334927:0.00346358):0.00254285)0.585:0.0035614):1e-06,(1144776:1e-06,1132532:0.00776914):0.00194109):0.00477634,4413158:0.00409416):0.00450201,((((4359319:1e-06,4359328:0.00990239):0.00904736,(4359326:0.00992712,4398148:1e-06):0.00184484):0.013689,(1144969:0.00940424,(283625:1e-06,4359324:0.00903082):0.00176629):0.00173797):0.00167099,4331211:0.00175527):0.0043267):1e-06,1142037:0.00599905):0.00138594,167871:0.00276175):0.00084657):0.00115515,(445793:0.00475841,(106637:0.0102348,(108784:1e-06,304:0.00170831):0.00551173):0.00774973):0.00733254):0.00329426):0.00262736):1e-06):0.00168653):1e-06)0.656:0.000770017,(270985:1e-06,154673:0.0113145):0.00176191)'g__Methanoculleus':0.0126226):0.00581848)0.591:0.00322643,((1128360:0.0102636,1137360:0.0135564):0.00616313,(((230172:0.00093427,4435419:0.00181823):0.00394493,(139726:0.00756891,139622:0.0104343):0.00584135):0.00711962,(574336:0.0108879,(138837:0.010228,329:0.00675727)'s__liminatans':0.00511603):0.00799842)'g__Methanofollis':0.00686001):0.0227622)'f__Methanomicrobiaceae':0.00534332):0.0137543):0.0212576,(370000:0.0292456,(((716147:0.00514698,((551694:0.00635194,683901:0.00866562):0.0200508,699459:0.00675684):0.00740007):0.0138182,(2860240:0.0441692,(((99581:0.00802641,4479342:0.00635371):0.00210383,(((4398146:0.000911158,(162930:0.00352582,674690:0.00739877):0.00454548)0.697:0.00280545,(138804:0.00618688,843826:0.0108364):0.00265949):0.00535796,((142524:1e-06,(1141639:0.00788497,144121:0.00703079):0.00161284):0.00373359,(343:0.00530655,(4479343:0.00901867,(((3219150:0.010544,(557417:0.0107866,607352:0.0217651):0.0265467):0.0116573,(553929:0.00182593,(550112:0.00647449,(748333:0.000603323,849517:0.00811093):0.000898346):0.00442093):0.00168017):0.00353176,263121:0.00508551):0.0113573):0.00166988):0.00932371):1e-06):0.00435951):0.00486681,(((((1126676:0.0133618,1121672:0.00218089)0.152:0.0016724,554587:0.00916751):0.00495541,((235558:0.00083745,(4334754:0.0033906,517828:0.00461391):0.000855678):0.00253882,(1126269:0.0101559,(334489:1e-06,108551:0.00679955):0.00935156):0.00462406):1e-06):0.00345634,(1142515:0.00628095,(1127026:0.00798289,(647334:0.00254027,4419316:0.000845925):0.00245917):0.0131081):0.00158996):0.0060897,(581399:0.00175895,(762464:0.000920763,4427560:0.0121994):1e-06):0.00343608):0.0190404)'g__Methanospirillum':0.0258529):0.0165624)'f__Methanospirillaceae':0.0383759,(30145:0.0112797,(572118:0.0460949,658057:0.00444253)0.464:0.00630665):0.0100201):0.0122201):0.0128506):0.0166894,(572253:0.0234237,4480678:0.0384255):0.027843)'o__Methanomicrobiales':0.0384369):0.0180951):0.0103488,(144407:0.050844,((4453568:0.0112351,(1961476:0.0190578,(1706737:0.00736073,(4416739:0.000854132,4416741:0.00174945):0.00293191)0.713:0.00126906):0.00311193):0.0370676,(3791853:0.00862929,(4409094:0.0227859,(516270:0.00923869,4271527:0.00428608):0.00274521)0.332:0.00608443):0.0301311):0.0293777)'o__F99a103':0.0179109):0.00957352,((139737:0.00304623,1122791:0.016174):0.0994978,(799536:0.0848268,(299062:0.00487599,(301494:0.00830487,295516:0.00934126):0.00156718):0.0279111)'o__NRA6':0.0765601):0.014662)'c__Methanomicrobia':0.0333024):0.0298606):0.0242924):0.0119822):0.00942085,(((589892:0.0151124,253993:0.00820934):0.0735527,(((119938:0.0235991,((253120:0.00884613,245107:0.0167169):0.00416297,((239879:0.00830696,(252384:0.00660775,(((534240:0.0223691,((252488:0.013685,247653:0.00422412):0.00698945,543071:0.0166906)0.001:0.00342833):0.00311335,(249:0.0141295,124491:0.0133256):0.00346207):0.00429196,244899:0.0106427)0.617:0.00416994):0.00489424):0.00595234,555512:0.0276422):0.00884082):0.0110472):0.0427696,((((246862:0.00793364,(((120421:0.00321152,(245:0.0107244,4269099:1e-06):0.00214127):0.00434296,240993:0.00903736):0.000787064,242808:0.00428983):0.00265104):0.00318676,1767218:0.00934221):0.0381732,(238890:0.0327532,2384821:0.0351574):0.0319133):0.0175058,(241385:0.0649681,(((((1697085:0.00443349,1878663:0.0141771):0.00877425,(3470779:1e-06,(680185:0.00517824,3470780:0.00985044)0.519:0.00174962):0.00394501):0.00600199,(((2678755:0.0159581,2678762:1e-06):0.00545265,(((1753738:0.00600967,4324046:0.00428846)0.131:0.00287709,(742091:0.00678539,4460034:0.0127712):0.00626091):0.00384218,(2443007:0.00356085,4409912:0.0102234):0.00258077):0.00329936):0.00371671,((3488781:0.00435379,4382729:0.000931526):0.00950735,(235962:0.0160465,(2343730:0.00352272,(2441654:0.00503259,(800352:0.00428401,802008:0.00750013):0.00289407):0.000830205):0.00515511):0.00444396):0.0116543):0.00463374):0.0427832,(122105:0.0198698,(252537:0.0187664,(241739:0.0171657,1600821:0.0169534)0.28:0.00292394):0.012361):0.03031):0.0135806,(265152:0.0384467,((124675:0.037707,((256264:0.00179659,239351:0.00196829):0.00885148,(246286:0.00905637,(254388:0.0107892,254051:0.0093113)0.155:0.00725145):0.0210329):0.0119859):0.0197526,((762495:0.0332767,49:0.0532184):0.0159109,252174:0.0516999)0.314:0.00675243):0.0247651):0.00807587):0.0166645)0.181:0.00596983):0.0251777):0.0328462,(255692:0.000923178,188272:0.00291562):0.0481231)'g__pMC1A4':0.0334937)'f__pMC1':0.0329382,(544647:0.0235632,(844106:0.00722372,840406:0.00312004):0.0222262):0.136984)'c__Methanobacteria; o__Methanobacteriales':0.0108626):0.0096879,((((144490:0.0397484,141309:0.0408881):0.11018,((((4464789:0.0578677,4466536:0.0546036):0.0304551,((566797:0.0428508,543245:0.0569702):0.0500712,804773:0.115398):0.0342535):0.00598268,((((569329:0.0222677,(721436:0.0179888,3254766:0.0100794):0.0200868):0.0428683,108925:0.0803774):0.01787,((4388783:0.0226307,(202396:0.00335804,4343074:0.0189937):0.0148653):0.026988,(201361:0.00718087,3015113:0.00417902):0.0386111)0.255:0.0220063):0.00484603,1121409:0.0509077):0.0191622):0.0818092,((202746:0.0552455,815762:0.0619649):0.0825325,(252489:0.0666054,(2945462:0.0449146,(269089:0.012463,200115:0.0108111):0.029972):0.0554592):0.0342052):0.0676538):0.0261339):0.018832,((((((660570:0.0159618,(802110:0.00999314,845890:0.00536034):0.0103996):0.0266855,((554773:0.0258764,(659067:0.0136951,845878:0.0300127):0.017572):0.0173945,308677:0.03025)0.598:0.0106369):0.00475049,831767:0.0355979):0.00922857,((847278:0.0461959,(135477:0.0463809,((129587:0.00633726,((131094:0.00766032,136054:0.00586802):0.00364416,132875:0.00670794):0.00131194):0.00106167,129560:0.00342205):0.032216):0.00860633)'0.128:g__DL1A-100':0.00527566,136141:0.0321612)0.637:0.00466171):0.00325633,(544697:0.0239032,131861:0.0221862):0.0202051):0.0561743,((140271:0.0345076,(((43427:0.0228392,16893:0.0635788):0.0190506,(((((36097:0.00603351,26100:0.00722063):0.0155309,(((139995:0.0239177,139861:0.0191287):0.0128636,140240:0.0207946)0.162:0.00443985,((178232:0.0145031,4370831:0.00787453):0.0134639,(3304649:0.0101212,((1719726:0.00922427,4325973:0.00624165):0.00788169,((2870271:0.00863852,((2649270:0.00093312,(2325834:0.00253491,4370830:0.00181841):0.000867008):0.00490357,((2461889:0.0043709,4468554:0.00174101):0.000852185,((4387863:0.00261924,4244450:0.00611532):0.000858745,((1539865:0.00356905,(1500151:0.00610059,3852040:0.0280315):1e-06):1e-06,((1131733:0.00610036,4468514:0.00610631):1e-06,((1532654:0.00261814,4397923:0.00881196):0.00173775,4389878:0.00609158):1e-06):1e-06):1e-06):1e-06):0.0011051):0.0101965):0.0100013,((566419:0.00300386,(607987:0.00329387,3558716:0.00454637):0.00265207):0.00852169,(4398327:0.0123232,(1638451:0.00445278,(((((((((4347644:0.00601769,((2419923:0.00367797,((4420401:0.00488575,(685390:0.0070037,720905:0.00703319):0.00209576):0.000861303,616193:0.00296425):0.00200695):0.000881272,4433906:0.00932648):0.00096405):0.00187789,(4369547:0.000889959,4459386:0.00350669):0.000846338):0.00172101,(1146060:0.00350367,738001:0.00960462):1e-06):0.000855029,(((691831:0.00347926,4338320:0.00259838):0.00259397,(((2629261:0.00257174,3215646:0.0104647)0.278:1e-06,1138189:0.00608251):1e-06,4369552:0.00607169):1e-06):1e-06,2027426:0.0017234):1e-06):0.000857226,((2419908:0.00184583,((((4385451:0.00430447,4433904:0.00664113)0.392:1e-06,4433903:0.00431809):0.00283178,4385450:0.00257448):0.000987118,4433905:0.00764676)0.526:0.00171461):0.00158276,(1813602:0.031572,3691135:0.0034371):1e-06):0.000853197):0.000856487,(1719728:0.0025734,((((((((2729209:0.00214108,4429810:0.00172833):1e-06,((4414551:0.0105052,3084413:0.000861208):0.0017261,(1563461:0.00345209,1128310:0.00173167):1e-06):0.000860525):1e-06,((4425288:0.000871408,4459381:0.00345567):0.0008616,4459380:0.00608556)0.811:0.000861491):1e-06,(4422595:0.00964471,4332738:0.00341816):7.5961e-05):1e-06,(4381799:0.00431731,3138728:0.00172688)0.557:1e-06):1e-06,4129996:0.000866338):1e-06,4459385:0.0017308):0.00106153,662505:0.0105128):0.00107489):1e-06):1e-06,(1137668:0.00173914,4110955:0.00436385):0.000860332):0.00226313,(3829189:0.00290839,4400761:0.00403774):0.00173495):0.00448313,(((2649272:0.000843117,3073954:0.00260714):0.00258324,(3983301:0.00606424,((689864:0.00526778,(664660:0.00260692,633767:0.00520984):0.000866086):0.000845736,(726034:0.00522664,(1134437:0.00680615,1125070:0.00529761):0.000869663):0.00192384):0.00172566):1e-06):1e-06,3879144:0.00891792):0.00455658):0.000926565):0.00520099):0.00216055):0.00323988):0.00350097):0.00271803):0.00539853):0.0145744):0.00432445):0.00606933,(4403112:0.0280523,((799144:0.00505193,(1694429:1e-06,694782:0.0115649):0.00199545):0.0257187,4425861:0.0119342):0.0101821)0.689:0.00864365):0.00388732,34194:0.0225241):0.00855178,((((140261:0.0554764,(191626:0.0203182,140100:0.0563856):0.0230268):0.0147107,24840:0.0341202):0.00968509,140297:0.0272145):0.00473919,(73906:0.0271901,141088:0.0383723):0.0133299):0.0162466):0.0140336):0.00768434,((306445:0.0106317,(637541:0.00481758,1784995:0.0116808):0.00390249):0.0523192,(((144912:0.00538316,(142838:0.00800183,((142014:0.00521743,144977:0.00698762):0.00177006,144757:0.0151446):0.000913457):0.00324919):0.00146595,142322:0.00109011):0.0138531,(111614:0.0147313,68897:0.0158857):0.0150463):0.0353186):0.014658)'g__SAGMEG-1':0.0432444):0.0086442,(4359070:0.0209904,(3963079:0.00526791,(663506:0.0107738,(4331542:0.00286389,(2548738:0.00519473,4412620:0.00877538):0.00236661):0.00579582):0.00493057):0.0115663):0.0240413):0.0270503)'f__MSBL1':0.0599401):0.0198537,((1077608:0.0113688,(691565:0.0121397,4097115:0.0166056):0.00780194):0.11387,(3829182:0.135521,(((27098:0.00254351,(546535:0.00280316,154575:0.00416708):0.003167):0.00323655,(557761:1e-06,((102341:0.00263614,574481:0.000919711):1e-06,((708448:1e-06,(532753:0.000918753,646448:0.000925882):1e-06):0.000917614,(((((535778:0.000928045,((((153250:0.00555843,(((((((154711:0.0057564,((153032:0.0379561,671013:0.000754776):0.00381436,799665:1e-06):0.00156426)0.126:0.000938793,(533166:0.00499292,((513727:0.00597129,(((341192:0.00191147,52425:0.00822261):0.00429997,32110:0.00833298):0.00225653,204914:0.00825498):0.00179049):0.00301271,((687503:0.00367695,(((151209:0.0208728,153765:1e-06)0.163:1e-06,548069:0.00926398):1e-06,(730494:0.0074585,654054:0.0236182):0.00460094):0.00275578)0.347:1e-06,(535622:0.0111094,(573553:1e-06,559839:0.00185467)0.497:1e-06):0.000916059):0.00091801):0.00921548):0.004667):0.002783,154020:0.0227814):0.00433355,156455:0.00462049):0.000888231,152378:0.00939589)0.125:1e-06,(155643:0.00277689,782844:0.00730465):0.00102605)0.146:1e-06,155845:0.00933928):1e-06):1e-06,628341:0.00370092)0.471:1e-06,(790363:0.0018397,(559112:0.00184386,790003:1e-06):1e-06):0.000916938):1e-06,(697077:0.00184019,699140:0.00276539):0.000922324):1e-06):1e-06,668018:0.00375381):1e-06,620843:0.000922207):1e-06,638095:0.00184524):1e-06,267686:0.00329448)0.085:1e-06):1e-06):0.000843774):0.00107432):0.0736082,(((105401:0.00344129,39716:0.00172105):0.00903846,(570008:0.018074,(1071111:0.00486267,(703869:0.00193652,660248:0.00679342):0.00116658):0.0108213):0.0111271):0.0761864,(4106713:0.0740073,((4312914:0.0105698,4390014:0.00349289):0.0144904,(519852:0.0205129,137541:0.0175152):0.00755791):0.0587792):0.0175653):0.00803575)'f__WSA2':0.0373809):0.0194695):0.0171102)'c__Methanobacteria; o__Methanobacteriales':0.0154752)'p__Euryarchaeota':0.0161392,((125020:0.0493811,((4415874:0.0242069,4455376:0.00959959):0.0306289,(99845:0.0313169,(77902:0.00797403,4345214:0.0106101):0.0423057):0.0423323):0.0650986)'p__Nanoarchaeota; c__[Nanoarchaeoti]; o__[Nanoarchaeotales]; f__[Nanoarchaeotaceae]':0.172469,((((((867378:0.00770704,136217:0.0192068):0.0310856,(((299015:1e-06,200267:0.0173651):0.0502495,((((4422157:0.00275946,(4354190:0.000860282,4354191:0.0189654):0.00936696):0.000863405,(4425289:0.00833889,4466532:0.00191731):0.00184357):1e-06,(4377391:0.00277696,(711137:0.00187337,3429911:0.00556201):0.00181251):0.00377284):0.00434749,4314529:0.00126071):0.017979):0.00742271,((202834:0.00734719,(203261:0.00940839,832432:0.00304323):0.00744197):0.0271728,4281508:0.0452125):0.0133851):0.0278172):0.186616,(729293:0.357449,((3871866:0.00493508,3954102:0.0078727):0.035776,((((3705655:0.00440926,(4341955:0.0026078,1632401:0.0113709):0.000866719):1e-06,(2142446:0.00257844,3704992:0.00260851):0.00173043):0.00259699,(4340390:0.00434225,(2201479:0.0026096,3347347:0.00347476):0.000833911):1e-06):0.0270689,(3202308:0.0211945,((1122524:0.00692587,4072802:0.000917869):0.00665766,(2528843:0.00582275,(200425:0.00185346,(200378:0.00708193,(4327819:0.00897655,(2528845:0.00362534,202477:0.00850931):0.00228836):0.00425287):0.0110602):0.00868182):0.0108401):0.0131365):0.014855):0.0305238):0.16142)'c__AAG':0.0485838)0.153:0.0196312,771:0.141446):0.0386737,((((2804901:0.0241816,1143371:0.0471793):0.113616,(801940:0.133812,(1133015:0.00909374,4464792:0.00133743):0.121864):0.0278938):0.00767337,((4298210:0.132176,(2335039:0.00781733,3825327:0.0347233):0.167954):0.159583,(2963552:0.115852,(4417895:0.0385669,((1581969:0.0104534,2804887:0.00221425):0.0107932,(836195:0.0124882,(200168:0.00374483,(200312:0.00295012,202925:0.011578):0.00252618):0.0048217):0.0349983):0.00971596):0.139602):0.0395075):0.0140425):0.0199121,260063:0.251614)'c__MHVG':0.0384987):0.0251898,((3470777:0.149677,(((2748305:0.00350341,4129994:1e-06):0.11537,(772:0.0824237,(830:0.0665269,(((202783:0.0177768,(1928988:0.0166318,(677841:0.0075702,2830206:0.000830577):0.00141557):0.0234763):0.00971971,(3489142:0.00730828,((568129:0.0193153,(200619:0.00977375,201237:0.00220776):0.00292057):0.00230508,((((561248:0.00928103,((2482019:0.00188797,(4470784:0.00792458,((4097108:0.00897228,(102239:0.00547174,(836797:0.000833927,(((661425:1e-06,((1135217:0.00338341,(792590:0.00846041,(1128528:0.00172262,4110948:0.000843623):1e-06):0.00167319):0.000835599,(1141612:0.000842018,((4414550:0.00506991,667734:0.0119131)0.517:1e-06,(1132799:0.00252955,(1928987:0.00399326,(1122857:0.00172897,748379:0.0147967):0.000835406)0.121:1e-06):1e-06):1e-06):1e-06):1e-06):1e-06,637480:0.00336809):0.000992947,100327:0.00359359):1e-06):0.00088841):0.00345232):0.00309755,4409914:0.00294317):0.00092044):0.00279656):0.00198095,(((4437935:0.0100481,4453851:0.0024592):0.00108083,(4453567:0.0162204,(4361710:0.00423516,((((1830639:0.00335159,303605:0.000900634):0.000833874,1655391:0.00931104)0.563:1e-06,(688659:0.00083979,1137491:0.00253896):1e-06):1e-06,(((4340089:0.000839798,(4390903:0.0042051,1104429:0.000898571):0.00167724):1e-06,(4414552:0.00421531,786663:0.00507288):1e-06):1e-06,(4134161:0.00367139,(1655392:0.00758411,((137608:0.00334468,(((4333220:0.00750488,650680:0.000839403)0.177:1e-06,((4354831:0.0033461,2320549:0.00358182):1e-06,(4409911:0.00435466,788275:0.00336927):1e-06):0.000833813)0.219:1e-06,4225757:0.00688336):1e-06):0.00166255,3114986:0.00167175):1e-06):0.00167142):0.00166127):0.000832583):0.00332112):0.000892579):0.000887794):0.00383035,1830644:0.00550143):0.0016196):0.000686724):1e-06,((4129990:0.0101056,(1134670:0.00922168,4414137:0.00179604):0.0025141):0.00450783,(((2592638:0.00504482,((3908155:0.00437652,(((4359069:0.00251902,(1129426:0.001687,1132934:0.0033732):0.000839105):1e-06,(((1122786:0.00928615,(1140566:0.00419536,4379846:0.00599428):0.000838782):0.000948843,1532395:0.00335112):1e-06,1126832:0.00252505):1e-06):1e-06,2063978:0.00250625):0.000834631):0.000835896,((4359077:0.00168269,(1131440:0.00424464,4394079:0.00515109):0.000797601):0.000837241,(4110949:0.00518346,1134866:0.0167315):0.00068471):0.00168105):1e-06):0.0025102,((((4129992:0.00759873,2963554:0.00864572):0.00311104,2795806:0.00400715):0.00237047,605057:0.00705398):0.00273378,(562027:0.00671712,(((4368518:0.000837395,4389840:0.00673748):0.00589878,(722823:0.00423453,1798018:0.00310345):0.00343861):1e-06,(3614592:0.000839054,4474792:0.00419601):0.00166749):0.000836494):1e-06)0.235:0.000831786):0.00167957,((4394082:0.000839606,4394084:0.0016848):0.000845966,(4359072:0.00174479,((1893436:0.00257268,3470775:0.0116344):1e-06,1711730:0.00337947):0.000840816):0.000764791):0.00337403):0.00125182):0.00169015):0.0020662,(((4338812:0.00167578,(1145219:0.00339978,4412619:0.0109227):0.000965195):0.000943837,539535:0.00810157)0.586:0.00336557,((((2804911:0.0187131,(2592645:0.00151689,3448947:0.00523762):0.00689576)0.521:0.00103946,4389841:0.00662604):0.000859502,(((3704991:0.00675286,3090463:0.00421871):0.00253589,((3088817:0.000825448,4422597:0.00339815):0.00251217,2605832:0.00808132):0.000844995):0.00596222,(203260:0.00908096,104332:0.0100245):0.00221103):0.00254035):0.00334693,(((287074:0.0176373,((814666:0.0116722,4418110:0.0373419):0.0294195,(311668:0.00461892,(329629:0.00184698,345715:0.00103608)0.16:1e-06):0.0135658):0.0107005):0.0120662,1608751:0.0182087):0.00507052,((383277:0.00416902,3347350:0.00452959):0.00469145,560993:0.0140152):0.00295154)0.539:0.00161872):1e-06):0.00245434):0.0016853,((4429403:0.0122259,(1830637:0.0201432,4429808:0.00512962):0.00665903):0.000922273,(202265:0.0113888,(3215640:0.00820338,((3722740:0.0146239,3033348:0.00172245):0.005356,4361711:0.00371091):0.00119365)0.328:0.00125441):0.000976832):0.000872004):0.00279688):0.0107614):0.00551905):0.0490539,(((831257:0.0207003,(310891:0.0194819,(4391138:0.0133926,(411190:0.00254012,250053:0.00339977):0.0145667):0.00582327):0.00682081):0.020748,(1019:0.0335838,((826255:0.00418501,564250:0.00338046):0.0295404,(917:0.00530129,3240665:0.00310982):0.0217597)0.337:0.006423):0.00627707):0.00700265,(518765:0.0342517,(((1010:0.0188876,((16284:0.0296118,((316290:0.0108957,4460036:0.0184975):0.0129414,285739:0.0738405):0.0161332):0.00591607,((735527:0.0243115,348720:0.0143728):0.00577876,(((3963081:0.00919853,(298914:0.00172658,4359068:0.00361942):0.000718354):0.0184715,(137975:0.022189,(150361:0.0138016,(682878:1e-06,2345664:0.00627291):0.00459652)0.49:0.00577047):0.00684175):0.00553194,(137903:0.025192,(4452521:0.0205894,(1110360:0.00691188,(282184:0.0213866,4381632:0.0106525)0.383:0.00343961):0.00214897):0.0145224):0.00841826):0.00311144):0.00634401):0.00559404):0.00536604,332597:0.03314):0.0112645,327308:0.0309992)0.006:0.00221752):0.0498261):0.0182228):0.02492)'c__MBGB':0.103589):0.00769884)0.019:0.0104991,(200436:0.0629949,4447237:0.115933):0.0160457):0.0118722):0.00601978,(((142674:0.109048,((((143380:0.00235686,(141171:0.0171021,142245:0.00291433):0.00249644):0.0173198,(70637:0.00327544,(886:0.00983492,(((144950:0.00292048,142169:0.00546346):1e-06,143992:0.00795467)0.43:1e-06,141816:0.00981609):1e-06):0.00233817):0.00336391)'0.569:f__Korarchaeotaceae':0.00556916,(142513:1e-06,(144428:0.00581182,144658:0.00288789):1e-06):0.00207899)'o__Korarchaeotales':0.00286832,((305952:0.00887881,(161411:0.00884422,4387918:0.00118383):0.00182181)'o__Korarchaeotales; f__Korarchaeotaceae; g__Candidatus Korarchaeum':0.0262709,((49873:0.0058292,(159805:1e-06,144656:0.000950728):0.00268678):0.00184618,811072:0.000820413)'o__pJP78':0.043413):0.0156514)'c__Korarchaeota':0.104298):0.019731,(533567:0.00885208,(141876:0.00939541,883:0.0147478)0.533:0.00497184)'c__pOWA133':0.186876):0.0255897,((((((((((((111754:0.0562384,(((4418536:0.0039714,196927:0.0549254):0.00848277,(813726:0.000948999,1130124:0.000919336):1e-06)'g__Thermocladium':0.00831359,4314695:0.014111):0.0136126):0.034252,(4450741:0.010697,(2058825:0.00176001,4483258:0.0295407):0.0248223):0.0167614):0.00826868,(((544992:0.00678405,(((174437:0.0101974,((168524:0.00553235,(195167:1e-06,((194624:0.00300299,(((165044:0.00228054,(168945:0.00198043,(163529:1e-06,(((((170987:0.00460211,(3636240:0.00179526,(103094:0.00423786,(2909029:0.0595412,2430106:0.00493873):0.00119728)0.57:0.00135906):0.0260369):0.00142183,(4367774:0.0506287,4295385:0.00195581):1e-06):0.000938006,141351:0.00193687)0.436:1e-06,(143372:0.00697208,(((4439778:0.0091492,2289218:0.00551452):0.00736031,4484285:0.00747753):1e-06,(178974:0.00361805,(688488:0.00111602,1141344:0.00342459):0.004496):0.00267088):0.00459669):1e-06):0.000928975,26139:0.00279914):0.0234792):0.0239609):0.00744833)'g__Pyrobaculum':0.0281818,165960:0.00407221):0.00789476,(((((164925:0.00792845,165345:0.0140511):0.000982604,((806839:0.00469265,(2032363:0.00358761,(168179:0.0129627,(179370:0.00138311,170476:1e-06):1e-06):0.0115137):0.0198535):0.00830631,184439:0.00394668):0.00224972):1e-06,179483:0.00196833):0.0103867,194576:0.000840197):0.0365381,188346:0.0134962):0.0168779):1.26604e-05):0.013696,(177394:0.00191913,148674:0.0159947):0.0112056):0.00178155):0.00336209):0.00480708,((180484:0.0178119,(197837:0.00380875,180561:0.0201269):0.00764252):0.00843734,189388:0.00919339):0.0249681):0.00969494):0.00708603,(170547:0.000862117,(194923:0.0415575,197113:0.0280402)0.703:0.00836745):0.0112352):0.00179964,(((191817:0.00948084,174652:0.00643581):0.0067928,(191774:0.0219907,143713:1e-06):0.000963831)0.113:1e-06,199723:0.00881923):0.000912508):0.00114853):0.0020884,(720463:0.00908757,(4418037:0.00089254,(4417438:0.00269317,559851:0.00539351):0.000894348):0.00101099)'g__Vulcanisaeta; s__distributa':0.0043454):0.00316903,198120:0.00419929):0.00415034):0.0139756,209987:0.0073633)'f__Thermoproteaceae':0.0454687,(((144733:0.00250061,143520:0.00339353):0.0328456,((4415873:0.00606084,(150549:0.00423372,(319215:0.00516969,278654:0.00465124):0.000981567):0.00640373):0.0163246,(817457:0.0157755,(((140660:0.00979925,16774:0.000988518):1e-06,(70948:1e-06,(192594:0.00404918,139529:0.0158489):0.0078255):0.000942536):0.0116083,826:0.00286267):0.00797265):0.0192147):0.00675613):0.0125388,((144314:0.0168841,4371793:0.00755841):0.0377619,(212332:0.00448347,73046:0.0208255):0.0277054):0.00802092)'f__Thermofilaceae':0.00745965)'o__Thermoproteales':0.00793484,((((((279646:0.0135675,814111:0.0141993):0.0212513,((142612:0.00436826,(143228:0.00540141,142542:0.00632848):0.000925166):0.00565605,(112408:0.0254227,(((812226:0.00853767,819859:0.00354448):0.00308421,(816233:0.00960096,4470331:0.0138269):0.00723917):0.00817746,(142364:0.00306492,111652:0.0034288):1e-06)0.671:0.0118105):0.0383646):0.00706211):0.0167693,(((169480:0.0521892,(183068:0.0168629,(178877:0.0155215,4372198:0.0112808):0.0112346):0.000932155)'g__Sulfolobus':0.0561975,((((((963:0.0114783,4302833:0.0201437):0.0201531,((953:0.0218083,((4314696:0.00594399,(168742:0.0108855,(172669:0.0142175,162062:1e-06):0.00113188):0.0145798):0.0146164,(241978:0.0145399,(((750307:0.0118692,512716:0.00196226):0.00781918,1132808:0.00714299):1e-06,46167:1e-06):0.00210686):0.00787046):0.0191913):0.00529337,(((168564:1e-06,((192529:0.011973,162732:0.000750686):0.0165347,140111:0.0181765):0.00942891):0.0106906,165733:0.00194843):0.00582714,((196870:0.00387458,(170721:0.00386925,162027:0.00291449):0.00193987):1e-06,(((4426294:0.000512929,(199665:0.0137587,198073:1e-06):0.0169098)0.158:1e-06,(140752:0.0057717,140827:0.0019325):0.000952682):0.000367643,((((190482:0.00169789,169569:0.0060538):0.00892127,170334:0.0079715):0.00197743,170141:0.00639756):0.000317857,954:0.0126918):0.000383078):0.0010717):0.00329881)'g__Stygiolobus':0.0112907):0.0183482):0.00371347,((19329:0.0376418,(721913:0.0158356,(99785:0.00370125,(3713657:1e-06,(3596176:0.0606218,(678883:0.0138899,(259487:0.00648793,(276812:0.0741065,4460209:0.0053096):0.00133206):0.00996164):0.0217045):0.0112883):0.00187377):0.000869168)'g__Acidianus':0.0257455):0.0205562,((166039:0.00561614,(111775:0.037929,(((4417514:0.00377729,(172773:0.00787934,((((179054:0.0271757,(189995:0.0213374,180332:0.00398762):0.0260723):0.00964377,((177860:0.00830292,162968:0.0164669):0.0062005,172168:0.00750241):0.00433521):0.00349173,((172850:0.0120118,111758:0.016764):0.00886938,(168933:0.0147557,(168907:0.00307728,168019:0.00466403):0.00688923):0.00104993)0.717:0.000926211):0.000936845,171473:0.0010779):0.00479856):0.000868023):1e-06,4372197:1e-06):1e-06,(806507:0.001406,((179264:0.000865066,((555048:1e-06,816730:0.00189161):0.00143379,4343248:0.0141159):0.00402807):0.00309389,981:0.0022742)'s__sedula':0.0170154):0.00326626):0.0082779):0.00344238)'g__Metallosphaera':0.0129619,198100:0.0200597):0.01106):0.0240142):0.00568769,((197374:0.0149609,173683:0.015561):0.0136869,(175603:0.0160988,((((240469:0.00187312,167501:0.00406574):0.00725045,(59549:0.00290471,716172:0.00598805):0.0290552):0.00238396,(184568:0.0275104,(173502:0.0249041,((649969:1e-06,(938:0.010624,(71769:0.00546536,69935:0.00381361):0.00100597):0.00289888)0.512:0.0018009,(73229:0.0065979,70345:0.00524227):0.0012874):0.00438432)0.217:0.00155646):0.0116248):0.00412271,(4340583:0.011244,522630:0.0153758):0.00338909):0.00587865):0.0043568):0.0217267):0.0037528,624117:0.0363252):0.0077336,((818529:0.00355677,(562255:0.00472249,(945:0.00352359,4464004:0.000864089):0.011432)'s__metallicus':0.00422738):0.076883,176082:0.0374989)'g__Sulfolobus':0.0128947):0.0051926)'o__Sulfolobales; f__Sulfolobaceae':0.0381476,((168570:0.0111162,((164482:0.0169127,(((177017:0.00766578,(759485:0.00384864,4450275:0.00458999):0.00549859):0.0029089,812124:1e-06):0.00252334,145326:0.0499608)'g__Caldisphaera':0.00937638):0.00374929,166260:0.00114334):0.00907473):0.024115,509413:0.0944798)'o__Desulfurococcales; f__Desulfurococcaceae':0.0520784)0.688:0.00458503):0.0088565,(((144187:0.00691105,(144945:0.00490032,141098:0.00113624):1e-06):0.0102082,(141374:0.00566276,(212695:0.00153328,143597:0.00346162):0.0215993):0.00599044):0.0129946,((4359050:0.0103615,(143586:0.00479518,(4455377:0.0153849,(144552:0.0191546,(318531:0.00301872,4415872:0.0119083):0.00774209):0.0117062):0.00853434):0.00155015):0.00703409,(151608:0.00387489,1889934:0.00158113):0.0118723):0.0148508):0.00644332):0.000643293,((208401:0.0282648,((((4410174:1e-06,4471291:0.00177938):0.00590973,(214562:0.00336212,(201339:0.0108241,1629246:0.00119104):0.0260205):0.00404928):0.00508136,((936:0.0294811,(344989:0.0207109,(4359816:0.00356261,4478889:0.00994695):0.00634448):0.00734619)0.194:0.00328907,(4455378:0.0103851,((50800:0.00918529,3630583:1e-06):0.00390854,329943:0.0255895):0.00373085):0.00962541):0.00784451):0.00597618,(((914:0.00352836,(141544:0.00479476,(912:0.0113467,((4389718:0.000892414,4396319:0.000890577):0.00366818,(911:0.0138944,141263:0.0138037):0.00121769):0.000908804):0.00312072):0.00552281):0.00801853,((157150:0.00786827,2083564:0.0111945):0.00133425,(4455379:0.0293151,72647:0.0101337):0.00194957):0.0210081)'g__Aeropyrum':0.00731976,(252944:0.0118271,(16514:0.0026513,921:0.0106785):0.0105044)'g__Ignicoccus':0.0230431):0.00805238)'f__Desulfurococcaceae':0.00706374)0.567:0.00187794,(1723943:0.00801246,(141513:0.0119249,(83399:0.0274241,(570515:0.00180644,186470:0.00360769):1e-06):1e-06)'f__Pyrodictiaceae':0.00409724):0.0105704)'o__Desulfurococcales':0.00292274):0.00807143,209277:0.0232629):0.0326153):0.0121931,(((192862:0.0349161,(195050:1e-06,186042:0.0764448):0.034563):0.00442398,(((188780:0.00384654,(197566:0.00653699,(181782:0.0337428,(192381:0.0123435,179909:0.0310234):0.043918):0.027981):0.00671755):0.00110797,187525:0.00288915):0.00993021,4370638:0.0520872):0.0412525):0.0866926,(179805:0.0313053,142358:0.054044):0.0181131):0.011715):0.00777835,(278952:0.00537564,(311539:0.00489263,824:0.00485537):0.00237249):0.028448):0.0163446,((823:0.00795618,((753732:0.00386112,4340096:0.00585282):0.0147116,(549322:0.00832313,522457:0.0136722):0.0138436):0.0214402):0.0662784,(4396909:0.00346597,(314761:0.00389814,839:0.0028729):0.0300372):0.0729283)0.495:0.0155579):0.00442555,(723019:0.067371,(337219:0.00359566,836:0.00406064):0.0533347):0.0125061):0.0106652,(((166057:1e-06,18084:0.00368458):0.0227408,(805820:0.00689539,(807523:0.0202824,51122:0.00759261):0.00265441):0.00465696)'f__A13':0.0948628,(112265:0.0404396,(189729:0.0144475,((183726:1e-06,(181881:1e-06,((180847:0.00759456,(41999:0.000891043,(34207:1e-06,(45996:0.00179883,4417511:1e-06):1e-06):0.000903447):1e-06):0.010746,174835:0.00952351):0.00488907)'f__SK322':0.0156546):0.00538478,((36629:0.00258021,(63276:0.0373556,(186498:0.0175447,183713:0.0369057):0.016001):0.00078346):0.00106442,174329:0.00475489):0.00494332):0.0131745):0.0105578):0.0614836)'o__YNPFFA':0.0350927)'c__Thermoprotei':0.00997584,((((123977:0.0105219,119867:0.00983043):0.0311108,(124925:0.0453882,((252920:0.0372794,(615168:0.0515008,(3614594:0.0139026,4464794:0.00485604):0.0327415):0.0052295):0.00988257,(122032:0.03681,(240841:0.0184302,1799073:0.0320023):0.0249135)0.398:0.0119006):0.012164):0.0254621):0.0224431,((((530733:0.0751829,823240:0.0637411):0.0206172,(112651:0.143216,(1140740:0.0789333,1127611:0.0852715)0.381:0.0189652):0.0365311):0.0107731,(2493161:0.0594378,((780205:0.0657482,(198509:0.00266701,(4041763:0.00532295,1521570:0.00249486)0.06:0.000998275):0.0539254):0.0274561,(657080:0.0704315,(((((565152:0.00842434,2528841:0.0172723):0.013646,(630637:0.0181051,(((4331544:0.0140049,3825331:0.0286086)0.394:0.00323703,(696940:0.0337346,(((3804877:0.00343838,(626896:0.00627407,4358256:0.00400631):0.00189633):0.0014084,(3053988:0.0105393,3114987:0.0169532):0.00539285)0.078:0.00165784,(1719719:0.0067171,4382727:0.00683393):0.00136939):0.00958855):0.00506583):0.00314103,4332217:0.0161641):0.00136138):0.00442779):0.0324976,(((269121:0.0252762,4372024:0.0162559):0.0276659,((756339:0.0288793,(2757724:0.0008562,3519059:1e-06):0.0128037):0.00927276,(520629:0.0323716,(514701:0.0104154,2569438:0.021838):0.011532):0.00737961):0.0308795):0.0063848,667948:0.059225):0.00713775)0.663:0.00601236,((3151316:0.00531639,4397919:0.00416349):0.0358738,(1521564:0.000871323,3512690:0.000859566):0.0093235):0.0178948):0.0104517,(193033:0.0129922,(1138031:0.0166263,(668846:0.00974502,((4416924:0.00678945,(4129989:0.00219922,4459382:0.00603745):0.00817648):0.00717422,4056782:0.00542694):0.00511048):0.0053984):0.0119029):0.0287268):0.0110455):0.0222093):0.0215967):0.0156664):0.0113238,((((4361225:0.00729609,4464653:0.00785595):0.0153774,(((445453:0.00373708,405199:0.00707203):0.0300357,(528762:0.0456563,(395774:0.0125621,((4392635:0.0103478,4392640:0.00966132):0.00563629,(530020:0.0080367,142115:0.00679189):0.0048857):0.000692381):0.0152583):0.0153361):0.0379217,388833:0.0648796):0.0116525)0.183:0.0134702,((3566999:1e-06,4356276:0.00441358):0.010903,(709277:0.0196588,(1719722:0.00871737,1759998:0.0184724):0.00363109):0.00661371):0.00825474):0.0968231,(((((144092:0.026551,(144266:0.0491852,((73608:0.00602197,(142964:0.00961373,(177633:0.0125239,1814821:0.00198977):0.00189465):0.00233429):0.0126729,((((4375778:0.0137327,(1863170:0.0141727,182769:0.0263986):0.00470404):0.00616536,(723920:0.0210739,2569439:0.039405):0.0224949):0.00325847,112707:0.0579094):0.00419069,4446469:0.0234777):0.0293258)0.184:0.00749599):0.0103018):0.0112849,(1684054:0.017678,(330020:0.0314923,837:0.00436756):0.0107195):0.0215296):0.00477487,(4332645:0.0879464,((121711:0.0266331,119680:0.0402823):0.021827,(732358:0.037063,3420260:0.0450801):0.0153151):0.0243248):0.0407724)0.491:0.00621648,(140689:0.0506331,((178792:0.0379018,((2577991:0.00991568,(644405:0.00207563,2649274:0.00492549)0.3:0.00538241):0.0274779,(2288949:0.0173713,2569436:0.0227678):0.0217757):0.012977):0.00664662,((1533630:0.0216766,1957347:0.0331569):0.0144464,(3260443:0.0212517,2289926:0.0615908):0.00816045):0.022906):0.0110413):0.0128869):0.00753172,(((3118227:0.0120233,(126690:0.00103455,121611:0.00557337):0.022672):0.0167845,(126212:0.0135571,((144071:0.0104187,1684068:0.00834731):0.0035557,((252451:0.00683183,142752:1e-06):0.00425007,1128612:0.0133949):0.00191716)0.361:0.00577202):0.0167345):0.00777432,((((308277:0.00423322,305849:0.00718789):0.0290651,((((240025:0.0107784,((127780:0.0042229,(119614:0.0121993,120842:0.00313118):0.00472023):0.00693148,((2258120:0.00176786,(((4343139:0.00176573,(2663163:1e-06,(3566997:0.00175319,4056775:0.0026289):1e-06)0.619:1e-06):0.000869884,(3581597:0.00297496,(((1711740:0.000910134,4452829:1e-06):0.00090032,(4404091:0.00174678,((2757718:0.000937679,(2493156:1e-06,2164505:1e-06):1e-06):0.0017223,3088266:0.00175325)0.362:1e-06):1e-06):1e-06,1638449:0.00179246):0.00173255):0.000870121):0.00262024,2258129:0.00437516):0.000847378):0.00406995,(3548668:0.00817997,(4106703:0.00644036,((250709:0.0089214,(574318:0.00129164,1780454:0.00762586):0.00561116):0.00094651,(716563:0.0081023,(1961468:0.00533307,(4397920:0.00348799,1961475:0.00352497):0.00250373):0.00868678):0.004114):0.00127976):0.00190226):0.0045228):0.00281318):0.00223231):0.00475075,(1633126:0.00730555,2649271:0.0289051):0.00932136):0.00944078,(689490:0.0259166,((138956:0.0236672,((702901:0.0128663,3485026:0.0147549):0.00922214,(3485023:0.00150045,4455957:0.00838035):0.0145761)0.344:0.0070999):0.0100727,701228:0.0260958):0.0120876):0.0247608):0.0120744,(((((457903:0.0305309,797577:0.0115327):0.0370102,((((144717:0.0286907,(637390:0.0130399,(781056:0.0591855,(790459:0.0181466,(1651526:0.00361173,725992:0.00186423):0.00090388)0.276:1e-06):0.00768996):0.015601):0.00333353,((((((((1138890:0.0294831,(539714:0.00526609,(3115778:0.00478834,((3398719:0.00176659,4358939:1e-06)0.215:1e-06,(4463032:0.00443999,1721887:0.0115881):0.00166506):0.000856242):0.0034414):0.00910469)0.503:0.00284705,(3485017:0.00897172,(1706681:1e-06,(3114989:0.00539844,1139847:0.0134433):0.00164513):0.0211286):0.00365775):0.00826011,4414813:0.0497905):0.00640887,(2963551:0.0115255,(109236:0.00571485,4457490:0.00370977):0.00958786):0.00537622):0.00394921,3118225:0.016918):0.0119766,((1814820:0.00603746,((336090:0.0237258,((346497:0.00291901,(144063:0.00196226,1171:0.00464561):0.00107761):0.00167502,(676542:0.00542486,4348371:0.00558744):0.0212909)0.142:0.0078042):0.00297537,((565507:1e-06,(105531:0.00464112,1121188:0.0154338):0.00754568)0.611:0.000529441,(144549:0.00286635,(337415:0.00288979,326681:0.00676921):0.00481291):0.00337958):0.00448678):0.0182401):0.0105688,277820:0.0238814):0.00798472):0.00494351,((142927:0.00140282,142882:0.0459363):0.00796816,4481489:0.00117184):0.00782888):0.00981671,2528847:0.061606):0.00581532):0.00947495,(((2569435:0.00432304,(526250:0.00377434,4372025:0.00231082):0.00121709):0.00711859,((813203:0.00771552,4397178:0.0184485):0.00592592,(515691:0.0183038,(519027:0.00282448,(525464:0.0133693,4368302:0.00289922):0.000945659):0.00182787):0.00937531):0.00390812):0.0112373,((529235:0.0155245,525569:0.00948302):0.0138242,(((515962:0.00186338,4372026:1e-06):0.00612358,(2569434:0.00527395,729623:0.0105134):0.00175073):0.00701875,(821003:0.0146486,1651528:0.024773):0.00705708):0.00354406):0.00628088):0.00771219):0.00410736,((((557485:0.012038,3963085:0.0199964):0.0102558,(526426:0.00758696,522191:0.00378468):0.0117843):0.00379489,((((518927:0.0227727,(((((4368303:0.00695558,1651529:0.0114016):0.00500883,(3684827:0.00303603,3684834:0.0102247):0.0023469):1e-06,254458:0.00341221):0.00182315,(3684825:0.0069021,(3684828:0.00257889,4372027:0.00342751)0.335:0.00171477):1e-06):0.00337545,248699:0.00342146):0.00187528):0.00428412,(282132:0.0123288,(1134699:0.00691917,4414669:0.00256654):0.00413115):0.00179072):0.00345175,(((3684835:0.00570292,(((564015:0.0067287,(570593:0.00852399,(788113:0.000929106,(107678:0.00198718,776995:0.000926732):1e-06):0.00359186):0.00363518):0.00307043,(283549:0.0111788,(1129605:0.00354771,739278:0.00459499):0.000888993)0.115:0.000923038):0.00510736,(462098:0.0109296,4478632:0.00912576):0.00803731):0.00691445):0.00170697,((((348161:0.00767668,245697:1e-06):0.000848403,1123589:0.00597411):1e-06,236879:0.00768682):0.00206812,251062:0.00304335):0.0018444):0.00320024,((829:0.00775867,(285864:0.00255969,753548:0.010316):0.00085333):0.00259796,(650349:0.013151,((535254:0.0345402,((((156311:0.00482295,153278:0.0354169):0.00826689,(781484:0.00555513,835:0.00957893):0.00350774):0.00171608,(1108257:0.0050988,(284901:0.0087501,56717:0.00269728):0.00588656):0.00187052):0.00602891,((441638:0.00456084,(425335:0.00398366,(((380306:0.00602102,((389302:0.00256745,((463639:0.00888025,(464037:0.0165159,398812:0.00270816):0.0540515):0.0276067,((370449:0.00340759,451466:0.00774215)0.468:1e-06,((403583:0.00245328,(380218:0.00685027,((414452:0.00427588,404470:0.00257216):0.000807284,463052:0.0121218):0.00260622):0.000954451):0.00257342,402128:0.00418341):0.000936742):1e-06):0.00688524):0.00428941,(399505:0.00781125,375439:0.00694889)0.257:0.00336444):1e-06):0.00258291,373460:0.00429996):0.00139181,((440085:0.00342051,((425657:0.00513019,438306:0.00597814):1e-06,((422516:0.00512481,371817:0.00598923):1e-06,(395663:0.0068618,380452:0.00772116):1e-06):1e-06):1e-06):0.00170424,385632:0.00257332):0.00113157):0.00180721):1e-06):0.00608723,212639:0.00662917):0.00760037):0.0029051):0.00174674,3634783:0.0151077):0.00278483):0.00309474):0.00316337):0.00445814):0.0162293,((2878769:0.0164955,(2807094:0.00730867,(529521:0.00588474,144537:0.015391):0.000572296):0.00654947):0.00531769,((((512868:0.00532505,4316446:0.00398538):0.00519074,(575464:0.00690617,(423724:1e-06,406857:0.0167596):0.00757198):0.00466654):0.00101795,(1753086:0.00597497,(455926:0.00820217,2795808:0.00519676):0.00435609):0.00501819):0.00450349,(((4316448:0.0102661,(816371:0.0094738,((43667:0.00793958,(246371:0.0048756,1144154:0.0179636):0.00478534):0.00683528,1145860:0.00766975):0.00408212):0.0138398):0.00509251,(817893:0.012114,658008:0.0126909):0.0134163):0.00244722,(103294:0.00923044,(((2569437:0.0112576,(681753:0.00772677,1651527:0.00531577):0.014232):0.00669767,((115199:0.0138475,4392634:0.00447675):0.0154492,(1106008:0.0105493,(1113489:0.0128049,(143073:0.00865639,818326:0.00289867):0.00697727):0.00571431):0.00835847):0.00597841):0.00296977,(4410919:0.0153186,3200290:0.00710332):0.00437782):0.00236944):0.00348895):0.0026815):0.00189232):0.00346588):0.0019108):0.0174988,(139237:0.0286336,3485016:0.0296176):0.00651965)0.409:0.00461538):0.0188369)'o__pGrfC26':0.0283525,(4310894:0.0261162,((1707175:0.0269097,((((((678225:0.00431823,665630:1e-06):0.000856096,(((1135989:0.00968,676958:0.00266078):0.000832196,(769223:0.00261487,(772094:0.00613451,621357:0.00437949):1e-06):1e-06):0.000860496,612328:0.00431901):1e-06):1e-06,(((722238:0.0052849,803695:0.000852144):0.000870002,639068:0.00345332):1e-06,(669367:0.00258153,1124751:0.00431447)0.618:1e-06):1e-06):1e-06,((777978:0.00523993,(796689:0.00614919,(((729995:0.00262406,1128961:0.00345278):1e-06,1143892:0.00174159):1e-06,766811:0.000872108)0.404:1e-06):1e-06):1e-06,(669570:0.00433597,705448:1e-06):1e-06):1e-06):1e-06,732538:0.00173101):0.000741778,634284:0.00357005):0.0132369):0.0075547,3825326:0.0347284):0.00600643):0.0433402):0.00754774,(105220:0.0223884,((818115:0.0107365,4372029:0.00699316):0.0323157,(105679:0.0104892,105063:0.00410554):0.0083926):0.0182396):0.0176366):0.0107218,2078987:0.0491771)0.27:0.00675471):0.00981148):0.0046832,(((140252:0.0106891,(140627:0.0102601,(327442:0.00601663,(3260449:0.00129246,(2577989:0.000868066,4382099:0.00174663):0.00129103):0.0018473):0.00681248)0.058:0.00179724):0.0121324,(122375:0.00658934,(198216:0.010191,(2048679:0.00845472,(((4382096:0.00434223,(1876463:0.000866064,(630822:0.00256792,1961467:0.00707517):0.00260894):0.000865456):1e-06,4446083:0.00354945):1e-06,(662349:0.00174823,4359076:0.00438701):0.00172409):0.00379329):0.00726643):0.00861092):0.00654088):0.0197867,((590520:0.0142298,(((3489144:0.0367003,((1106660:0.0020063,(1790753:0.00820873,4281505:0.00275938):0.00604798):0.00360719,((1125367:0.0105731,(((444679:0.0138083,(463324:0.00487952,243675:0.00384491):0.00167289):0.00153641,(255080:0.00473219,(371847:0.0070364,(((462844:0.00975879,((447843:0.00289858,(247355:0.00527035,(390331:0.0111011,(256174:0.00454053,4271528:0.00708155):0.00172957):0.00098677):0.00434603):0.00467756,643483:0.0317262):0.00473926):0.001136,239672:0.00728921):0.00411008,244542:0.00818633):0.010843):0.00135347):0.0076027):0.00492205,(((((729556:0.0050509,(4409910:0.0122244,698404:1e-06)0.345:0.00269175):0.00546321,241830:0.00847966):0.00480903,430433:1e-06):0.00844987,(447740:0.00760349,(237757:0.008756,(545878:0.00521669,788913:0.00277994):0.00616515):0.00459355):0.00530595):0.00262837,468294:0.00473577):0.00347244):0.0036661):0.00281691,((614438:0.00188197,(763385:0.00724089,(((322321:0.00462568,(3489143:0.00633452,4379844:0.00961527):0.00154467)0.196:0.00103761,((201321:0.00445099,547478:0.0056371):0.00258279,3585754:0.00174728):0.000917312):0.00312522,428318:0.0147359):0.0037695):0.00552731):0.00174031,((1961473:0.00611941,(677098:0.00349058,2471630:0.00461755):0.000867573):0.00173838,((3304653:0.00522376,4394078:0.0043795):0.00191278,(1928985:0.00105914,542849:0.0121172):0.00171162):0.00072232):0.000871081):1e-06):0.00622599):0.0141984):0.0080935,((126348:0.00379548,125340:0.00376815):0.00659587,((((((4410331:0.00524041,4358941:0.00252833):0.00175054,575513:0.0167581):0.000938525,4359375:0.00434691):0.00174606,4375776:0.00348795):0.000871827,(1719724:0.00172794,4333545:1e-06):1e-06):0.00621267,(4426941:0.00427633,(2437258:0.00172066,4396199:0.0139896):0.00109611):0.00407077):0.00176279):0.00223416):0.00409845,(561428:0.00921259,3485021:0.0049469):0.00607142)0.573:0.00340941):0.00898993,(254054:0.009128,238140:0.00906495):0.00545784)'o__B10':0.0111854):0.00728186)0.582:0.0056547,((1145311:0.0261159,(324396:0.0165108,((627630:0.0102678,305084:0.00964439):0.00105431,(4338251:0.0165699,4375574:0.0312106):0.00892122):0.015459):0.00934374):0.0297481,((4381185:0.0472684,(609266:0.0150377,523571:0.0157323):0.0502328):0.0252567,(2748302:0.0150227,(4421107:0.00701442,((2321122:0.00349329,4431376:0.00174465):0.000830905,(4410891:0.00176591,2278758:0.0294949):0.00180182):0.0063109):0.00683261):0.0343215):0.00887863):0.00340943):0.00897817):0.00566019):0.00712744)0.609:0.00830448):0.00493113)'c__MCG':0.015306,((((277799:0.0396037,(126878:0.0120405,(348254:0.04377,919:0.0166873):0.0161236):0.0279124):0.0237537,(((144807:1e-06,838:0.00480339):0.0603377,(((278219:0.0238959,(278246:0.0137651,(808975:0.00680707,(815567:0.00575438,(183128:0.00388986,71209:0.00586057):0.000947634):1e-06):0.00798744):0.0104):0.0122186,((278899:0.0274828,143638:0.0176724):0.0110594,245328:0.0244489)0.643:0.00760181):0.0291399,((321466:0.030896,(277898:0.0136542,277785:0.00607445):0.0183037):0.0218699,(4370637:0.0158992,(137080:0.016386,(807297:0.000972317,(822059:0.00193031,2670181:0.00583013):0.000922775):0.00213278)'g__Candidatus Caldiarchaeum':0.0461011):0.0127285):0.00728696)'f__[Caldiarchaceae]':0.035085)'o__[Caldiarchales]':0.0415459,309846:0.115703):0.0147631)'c__Aigarchaeota':0.0149492,(((122879:0.0138606,(122438:0.0223432,(213849:0.00898971,(214838:0.000992689,195948:0.0107443):0.0364696)0.429:0.0102267):0.0207287):0.0399547,(136293:0.0188124,(((141995:0.00688746,323496:0.16716)0.501:0.00999533,127101:0.0102354):0.017114,126849:0.0328695):0.0338409):0.02079):0.0193884,141677:0.0473843)'c__THSCG':0.0285747):0.0118695,(((888:0.0392862,((194551:0.0010379,141899:0.00193663):0.0169023,((556228:0.0221888,1129377:0.00287011):0.013165,(184033:0.022161,(165292:0.00191217,50397:0.00191476):0.001552):0.0165922):0.00740354)'c__pISA9':0.0185506):0.0187914,((((849:0.00386301,((1143839:1e-06,(163550:0.00932269,(195473:0.000878013,43314:0.00382075):0.0147313):0.0338122):0.00274792,(181362:0.00368346,(660958:0.00485562,((629791:0.00576861,((111678:0.0278936,53714:0.00235129):0.00219909,1143200:0.00175149):0.00265742):0.000835837,824306:0.000973254):0.00532422):0.00186543):0.0063093):0.00401828):0.0180649,937:0.0297976):0.0314138,173183:0.0149477):0.0115059,173953:0.0230875)'c__pUWA2':0.0436572):0.025736,(4302830:0.109632,((((141858:0.0124994,127052:0.00810604):0.0259481,((((115168:0.0489327,1006:0.0782471):0.00536598,(((346816:0.0556068,(326141:0.00273769,280463:0.00362079):0.0838968):0.0287375,((677090:0.0193239,741760:0.0149381):0.0266537,((703438:0.0180365,(556195:0.012028,2448439:0.00633221):0.0216934)0.293:0.00686574,((319869:0.00571582,284878:0.00447017):0.0286629,((337477:1e-06,((108959:0.0188695,286663:1e-06):6.13451e-06,(336346:0.00514006,(108942:0.00397626,(344810:1e-06,283606:0.00264756):0.00567971):0.00385302):1e-06):0.0139598):0.0130539,(341277:1e-06,318854:0.00777114):0.00348516):0.0183112):0.0406175):0.012087):0.00825362):0.00948164,(((((((759347:0.0134212,641461:0.00287393):0.00222351,(780150:0.00107618,667665:0.0737096):0.00899416):0.030672,(664787:0.0287108,(726991:0.0106374,(775320:1e-06,(800765:0.0184002,772633:0.00188922):0.000932925):0.00629492):0.0183463):0.0140952)0.202:0.00192185,((255722:0.036195,240573:0.0268434):0.0054004,((665068:0.0506111,243880:0.0339868):0.00662216,((240450:0.0241601,236394:0.0408798):0.0076631,4412617:0.0508539):0.0050965)0.053:0.00528791):0.00759674):0.00251712,((240348:0.0266941,278856:0.0490236):0.00915937,((((745134:0.0284756,769571:0.0334196):0.00923847,250424:0.0130331):0.00818435,651305:0.0638801):0.00655244,257598:0.0310255):0.00353579):0.0055193):0.00263523,(119654:0.0448797,((513481:0.00939653,633506:0.00475513):0.0509528,((246140:0.0080095,241157:0.00673152):0.00856578,(533251:0.0175525,716145:0.0134221):0.018012):0.0210048):0.00566666):0.00797937)0.309:0.00416074,(660974:0.0529893,(((3684826:0.0129515,((((4435600:0.00354139,4474279:0.0034513):0.00971842,(2569441:0.00907303,(4435476:0.00778438,4435599:0.00849862):0.00471998):0.00221334):0.002905,4435477:0.00177539):0.00142674,((4435488:0.00366419,1575174:0.00972591):0.00678031,(4474277:0.00287706,4474278:0.00934365):0.00351241)0.325:0.00372442):0.00885573):0.0238577,((213389:0.0282396,((((144887:0.0195735,(141782:0.00937755,(141403:0.00493162,3684832:0.00378204):0.00421993):0.00410835):0.00386894,((3684829:0.00857006,537776:0.0262579):0.0024111,(2569443:0.00454798,3684831:0.0122938):0.000963503):0.00410855):0.0103019,(2569442:0.0148748,(3456791:0.00674507,(2461832:0.00263956,3106281:0.00340035):0.00199399):0.0140658):0.0125077):0.00997747,(763082:0.000938072,(664150:0.0428115,766027:0.0353136):0.00515285):0.0239328):0.0047764):0.00668628,623003:0.0283078):0.00791069):0.0329242,((143239:0.0191473,((3604094:0.00383807,(3021377:0.00890782,3644846:0.00417952)0.672:0.003262):0.00406454,(813473:0.0063418,4474283:0.00774524):0.00517275)0.58:0.00130761):0.00579216,(144695:0.00192906,141949:0.0165992):0.0383737):0.041333)'0.706:o__NRP-J':0.00881779):0.00995242):0.00337643):0.00582153)0.608:0.00742368,250484:0.043483):0.00982265,((244423:0.00551325,4474280:0.00590473):0.0442461,(111494:0.0116162,(111933:0.00205349,111762:0.00933797):0.0100847):0.0253439):0.0475931):0.0129319)0.602:0.00612779,(185056:0.00401204,(203982:1e-06,142331:0.00866177)0.397:0.00188017):0.0195359)'c__MBGA':0.0174738,(((623359:0.00736472,4462167:0.000600048):0.0131083,(1142940:0.0174801,(264893:0.00151055,((822604:0.00485757,39230:0.00467151):0.00385798,1121889:0.00176192)0.455:0.00110321):0.00852307):0.0166185)'o__Nitrosocaldales; f__Nitrosocaldaceae; g__Candidatus Nitrosocaldus':0.0149067,((4370636:0.00809857,((581512:0.00768648,210856:0.00844714):0.00869885,(2977194:0.00214168,580782:0.0330946)0.6:0.0036696)'o__D-F10':0.0112985):0.0212887,((800846:0.0263479,((677065:0.0261167,(583985:0.0210021,(124873:0.0360143,204290:0.0118344):0.00333807):0.010021):0.0117874,(676378:0.0230534,646621:0.00804299):0.0104498):0.00813851)'o__AK31':0.0170365,((680292:0.00777207,(666472:0.00105927,(690963:0.00330419,((513486:0.0448943,((((100621:0.00936409,((31165:0.00332088,1127869:0.00238339):0.00608035,((1135385:0.000952206,4481553:0.00816835):0.00917053,(1122570:0.000915252,1126020:0.00274101):0.00286042):0.00710745):0.00904054)0.632:0.00541946,(767225:0.00085079,(4402118:0.00270171,4431813:1e-06):1e-06):0.0069581):0.023003,(138353:0.0383769,(137954:0.00338924,(707190:0.0196054,(203774:0.00843847,(431858:0.00241295,692209:0.00470353):0.000848142):0.000995853):0.00254678):1e-06):0.017432):0.0114843,(((4425284:0.0271852,((321018:0.0150806,((((335642:0.00673548,(341551:1e-06,1106:0.00764232)0.678:0.00251582):0.00419193,(108958:0.00336222,(350325:0.00480902,(1105:0.0134414,108949:0.00532859)0.093:0.000993903):0.00300595):0.00250932):1e-06,((146826:0.00226243,108927:0.0080521):0.00212154,(((((((108944:0.00334835,(1107:0.00547422,(1093:0.00639597,34469:0.00394588):0.000910203):0.000975052):1e-06,(1036261:0.00832321,108997:0.00998854)0.525:0.00262886):0.00823651,(108923:0.0230855,(((325885:0.00389371,(323489:0.00203394,108961:0.00409908):0.00355048):0.00698251,(348569:0.012807,(347913:0.0029829,336600:0.00455874):0.0118088):0.00800558):0.00836265,((109253:0.00902411,1074804:0.0133359):0.0110977,(108999:0.00419627,(108954:0.00353407,108921:0.00566637):0.0172636):0.0127433):0.00274813):0.00652049):0.0063387):0.00231398,((104582:0.00562266,318329:0.0120542):0.00305912,347857:0.02352):0.00215366):0.00123827,1104:0.00792139):0.000823742,((108946:0.00250349,(108957:0.000835916,(341815:0.00501544,((870146:0.00419893,1070934:0.00380792)0.417:0.00109375,862101:0.00787395):0.00215734):1e-06)0.444:1e-06):0.000825421,(108965:0.0102575,108945:0.0110909):0.0033465):0.00505407):0.00210718,(((312409:0.0134096,(324034:0.00171908,108964:0.0204528):0.00452968):0.00209142,148729:0.00653069):0.00618194,108966:0.0075381):0.00220909):0.00369185):0.0017133)'s__pIVWA5':0.00352713,((((348549:0.00909137,(869040:0.00214769,(((862878:0.00817815,(1047468:0.000794833,893542:0.00840279):0.00558355):0.00314312,559394:0.013777):0.00183499,4450953:0.00289346):0.00210552):0.00712893):0.0110175,325965:0.0211484):0.000815365,(353306:0.00331626,(1099025:0.00271253,1080410:0.00820136):0.00104175)0.588:0.00172282):0.0134139,630928:0.00350383):0.00371512):0.0124454):0.0153041,(568829:0.0159084,(763603:0.00568406,324008:0.00365959):0.0137477):0.011766):0.00369726)'g__Nitrosopumilus':0.00409811,(((((((512011:0.0030076,(((428536:0.00274831,(((673841:0.0119099,564460:0.00369681)0.237:0.00176773,569440:0.00543846):0.000931199,((1101:0.00650719,((799303:0.00512409,(669040:0.000835508,((((195277:0.00586431,(178454:0.00250416,(185608:0.00334395,3286011:0.00169353):0.0025002)0.188:0.00083485):1e-06,3994367:0.00361414):0.000832273,((542426:0.00637039,189769:0.0016865):0.00317766,(195018:0.00269631,509081:0.00528269)0.008:0.000794417):0.0018347):1e-06,659087:0.00685674):0.00176177):0.00141007)0.122:0.00249749,(575025:0.00198433,512015:0.00712691):0.00246262):0.00196634):0.0029506,513371:0.0045322)0.067:1e-06):0.000876596):0.000836472,383328:0.00508373):0.000837597,((466883:0.00778493,397239:0.00606828):0.000726543,((((((((4405499:0.00545832,(1692591:0.0193564,1131:0.00755822):1e-06)0.245:1e-06,(3697469:0.00925929,4378556:0.000906283):0.000892551)0.313:1e-06,(3355802:0.00360997,4364399:0.00366026):1e-06)0.428:1e-06,(4369009:0.014668,202145:0.00550374)0.535:1e-06):1e-06,(248842:0.0124716,2898546:0.00106514)0.262:0.000829203):0.00167479,(398323:0.00681686,(553895:0.00763972,((546219:0.00595089,154353:0.00521812):0.00076347,243544:0.0068465):0.0016962):1e-06):0.00188804):1e-06,((((556610:0.00869485,(804048:0.00779265,633108:0.0023424):0.00845516):0.00469858,((((241767:0.0068608,744651:0.0034086):0.000774267,((250507:0.00601737,252302:0.00687117):0.000767345,((154211:0.00540095,((546925:0.00465258,537742:0.00362867):0.00645125,152483:0.00742265):0.000954334):0.00508199,155526:0.015587):0.00317731):1e-06):1e-06,(782699:0.00424942,(559668:0.00578037,(535480:0.00354775,766535:0.00573272)0.64:0.0008052):0.00356371):0.00243408):1e-06,(566350:0.00924404,(544745:0.00987009,39914:0.00552551):0.00357573):0.00600396):0.00166441):1e-06,(((549477:0.001819,(783727:0.00549796,750784:0.000849739):0.000829512):0.00338772,((39494:0.00299689,28779:0.00497066):0.00206375,((4357777:0.00360951,(((4362715:0.00636079,((4463277:0.00453236,(173895:0.00842418,(((((793535:0.0133554,701296:0.00494021):0.002867,((4328761:0.00375076,(197473:0.00266311,3042624:0.00806425)0.657:0.00384653):1e-06,99988:0.00787895):0.00184515):0.00165114,((((109794:0.00562114,(731168:0.00300315,511704:0.00638499):0.00397272):1e-06,308341:0.00364801):0.00188042,4383305:0.00543959):0.00184904,(((566522:0.00936844,537188:0.00350262):0.000848905,4372786:0.00361125):0.00169847,(509670:0.00248651,560128:0.00899109):0.00213455):0.000845101):0.0015468):0.00084392,((191756:1e-06,(1050:0.0140209,672569:0.00688433):0.000833924):0.00250192,198316:0.00676072):0.000796939):0.00168395,(620288:0.00725558,572000:0.00544957):1e-06):0.00249725):0.00253433):0.000843532,4425583:0.000900749):0.0025099):0.000833973,((4374789:0.000895498,((3045432:0.00458365,1571829:0.0110552):0.000909383,(4308976:0.00182387,(2985897:0.00182969,((4451636:0.00360885,((4438493:1e-06,854109:0.00635325):0.00432201,4351894:0.017528):0.000221964):1e-06,4417811:0.00822739):1e-06)0.045:1e-06):1e-06):0.000893639):0.00270943,4391782:0.00270873):1e-06):0.000836679,159734:0.00908819):0.00166402):0.00250268,(((560436:0.00909234,175609:1e-06):0.00250052,181829:0.00333217)0.027:1e-06,241311:0.000909643):0.00250019):1e-06):1e-06):0.00249879,((140295:0.00517924,((348904:0.00688138,104308:0.0037191):0.00286143,(104467:0.00618874,(325402:0.00890254,732122:1e-06):0.00176531):1e-06):0.00260052):0.00250294,(3552340:0.00925292,4142040:0.000840428):0.00462967):1e-06):0.000834523)0.4:1e-06,3935028:0.00361087):0.00394073):1e-06,((((461312:0.00853499,403501:0.00254829):0.00168015,(((410534:0.0025457,447706:0.00340165):0.00166669,239384:0.0042482):0.000850113,(430307:0.00339594,(461246:0.0025342,443729:0.00849739):0.000831966):0.000833968):0.000850303):0.000851523,(((((((235839:0.0251368,((((((4418831:0.012043,((4474401:0.00737735,4435909:0.00366177):0.00086901,((4435051:0.00365496,(3869402:0.00784944,4448282:0.00332359):0.000513013):0.000991311,((3994808:0.00905923,1939084:0.00223714):1e-06,3733898:0.00179661):1e-06):1e-06):1e-06):1e-06,4344302:0.015586):1e-06,4400808:1e-06)0.441:1e-06,(4429912:0.00634086,2945460:0.0186775):0.00191109):0.00226128,(1135:0.00420485,4362714:0.00366111):0.00310127):0.00102786,((2684351:0.000828513,(2581027:0.00639862,(4371805:0.00360078,4384569:0.00179218):0.000901811):1e-06):1e-06,((4404247:0.00802546,4357756:0.0064195):0.00211946,(3789144:0.0154085,4457594:0.00288594):0.00287091):0.00166524):0.000826722):0.000835417):0.000826188,(108951:0.00584246,((((4406778:0.0170292,(960254:0.00976367,4377107:0.0100915):0.0116513):0.00303741,977991:0.00627548):0.00219877,((((1070922:0.00275759,954583:0.00269775):0.00268593,(((986471:0.00453741,((871182:0.00381441,(1030929:0.00273282,1031044:0.00366411):0.0018215):0.00253758,(((978592:0.00271885,(1071336:0.00389624,906328:0.0045382):0.00154587):0.00170289,1030242:0.00143539):0.00204123,963726:0.00508407):0.00248614):0.00181085):0.00256962,((1072638:0.0101036,883597:0.00360043):0.00104698,961883:0.0053589)0.333:0.000898776):0.00181775,(852708:0.00101438,((982242:0.00823911,963915:0.00272613):0.00473093,(1022784:0.00372809,895677:0.00631354):0.00275117):0.0015102):0.0030446):0.00214482):0.00207134,(4374771:0.00360312,((997226:0.00135354,904563:0.00918945):0.00135336,(990748:0.0036062,966450:0.0061993):0.00201767):1e-06):0.00179208):1e-06,70553:1e-06):1e-06):0.00207695,2843164:0.00363402):0.00208232):1e-06):1e-06,(241513:0.00621492,(((2089235:0.00274537,((4396664:0.000895602,(2964827:1e-06,4115312:0.00181306):0.00224039):0.000589423,4344233:0.00363516)0.123:1e-06):0.00164796,320280:0.00342167):1e-06,(321844:0.000853148,(1005844:0.00631793,1014547:0.00725469):1e-06):0.00846336):0.000837647):0.000842354):0.00331154,4330875:0.0101242):1e-06,(4393974:0.0033644,(((3106353:0.002701,(1535952:0.00449298,4438574:0.00179748):0.000896568):0.000896574,(2258462:0.0110228,(4469147:0.00358671,4372288:0.0026929):0.000894605):1e-06):0.000896701,4454424:0.000893849):0.00272231):0.000809691):1e-06,(((70288:0.00226061,((747688:0.00181625,(543264:0.0464376,663720:0.0102326):0.00169995):0.00258127,747236:0.00740666):0.00182816):0.00109143,1087314:0.014615):0.00213322,914316:0.0107789):0.00228051):0.00166753,((337108:0.00347578,(550336:0.00179654,79249:0.000898394):1e-06):0.00173665,(2898544:0.00167142,((773790:0.00269562,728700:0.00684742):0.000850837,(243669:0.00762825,((783817:0.00183008,241037:0.00725276):1e-06,((255871:0.00591811,237832:0.00421936):0.00168863,(744374:0.00423769,4251237:0.00169113):0.00083839):0.000843165):1e-06):0.000841985):1e-06):0.00250857):1e-06):0.000942545):0.000943729,(459860:0.00680867,4483230:1e-06):0.00226502):0.000832827):0.000838454):0.000835005):0.00316056):0.00399924,(653807:0.00607704,510497:0.0104221):0.00545415):0.00290072,771225:0.00945562):0.00311603,(((513153:0.00804855,615042:0.0132667):0.00571549,(737234:0.0078848,556256:0.0251301):0.00707718):0.00509945,(((307710:0.0107713,(314594:0.00899312,(345405:0.00316139,108953:0.0232985):0.00736981):0.00699163)0.307:0.0042107,(((941244:0.00268192,(890684:1e-06,310272:0.0051774):0.00600757):0.0100047,341137:0.00869613):0.00297956,339055:0.0172643):0.00465798):0.00788803,(315545:0.0100848,771757:0.00287433):0.00400839):0.00971422):0.00379109):0.0113987,(((((4412618:0.0149496,((3387041:0.0102817,(195536:0.00333761,((692063:0.00551006,1632397:0.000900691):0.000911571,(3097140:0.011416,2446903:0.0115325):0.00361216):1e-06):1e-06):0.00502243,565997:0.00366688):0.00519819):0.00071013,((405820:0.0100045,(3908159:0.00423326,(617865:0.00637302,4341779:0.00452175):0.00361204):0.00088815):0.00412429,(((588820:0.00327207,1604223:0.00352573):0.00145171,(3015111:0.00541823,((1110662:0.00425177,541323:0.00617293):0.00225679,((2528846:0.00463271,835431:0.00292555):0.0020162,(670680:0.0108546,773952:0.00283714):0.000865566)0.635:1e-06):0.00305238):0.00110959):1e-06,(((4431375:0.00452449,(195867:0.00338623,183810:0.0110419)0.718:0.00166898)0.334:1e-06,(556252:0.00451251,(573393:0.00452672,1798023:0.00273135):0.00362264):0.00181577):0.00117092,(668509:0.00671585,552304:0.00782826):0.00278151):0.00135136):0.00174156):0.00171885):0.00383108,553746:0.0113896):0.00166404,((562880:0.00833299,((610081:0.00455512,193659:0.00505677):0.000795812,(687913:0.00731508,(176575:0.00416198,(560175:0.0151614,512462:0.0072516):1e-06):0.000831874):1e-06):0.00327976):0.00139315,(512640:0.0160914,619389:0.0140851):0.00176099):0.00345324):0.00682144,(759933:0.00482009,((1139829:0.00332893,(747265:0.00828768,67852:0.00183858):0.000918475):0.00164689,((4362615:0.0347802,((((4362613:1.25045e-05,(4332551:0.00169462,4362619:0.0164741):0.0133049):0.0249034,75293:0.0128154)0.486:1e-06,4363225:0.0138998):1e-06,4325367:1e-06):0.00139356):0.0035904,((552540:0.00497766,(574260:0.003319,(730684:0.00337544,743265:0.0058983):0.000809155)0.581:0.000831028):0.000864142,662761:0.00500046):1e-06):0.00166054):0.00196913):0.00748837):0.00554345)'g__Nitrosopumilus':0.00449676,((((650745:0.009342,((511243:0.00356548,(((3674543:0.00167176,(((199038:0.00603029,((511547:0.000736612,797199:0.00831401):0.00641114,((510586:0.00360222,(((195741:0.00332684,181636:0.00416433):1e-06,(575775:0.0026974,511364:0.0036106):0.00177232):0.00165201,(550649:0.00448078,680686:0.00997429):1e-06):0.00166124):0.000795033,536990:0.0138142):0.00434139)0.559:0.000889882):0.00148279,4386345:0.00633475)0.161:1e-06,(708647:0.0100057,((668936:0.00540932,675103:0.00818098):0.00647036,(540305:0.0130605,537704:0.00509007):0.00492859)0.141:1e-06):0.00436798):0.00165879):0.000945279,((654252:0.0035877,(((((541313:0.00169771,793100:0.0185222):0.0060696,(540203:0.0137007,509765:0.00363632):0.00221139):0.00267553,766382:0.00496457):0.00572135,(582482:0.00806401,582358:0.00760338):0.00269407):0.00297802,729035:0.00449617):0.00179559):0.000922821,(554925:0.00460853,615683:0.0122863):0.00370161):0.000938578):0.00655594,(((510958:0.00546221,(547475:0.00821124,637158:0.0106754):0.00472795):0.00718699,(565796:0.0106623,1054:0.0207187)0.135:0.00903895):0.00364646,(512605:0.0019042,(726655:0.0103521,780370:0.0146147):0.00314636):0.00335487):0.00176956):0.00229667):0.0029535,550963:0.00672408):0.00266771):0.00259043,(550023:0.015651,((((543351:0.0020073,667517:0.00640622):0.00527972,(((556457:0.0102764,630574:0.00869609):0.00461186,736660:0.00709608):0.0039368,(764710:0.0109588,749199:0.00458208):0.001818):1e-06)0.625:0.00246033,545027:0.00462314):0.00153235,(513593:0.0106452,685701:0.00651003):0.00377625):0.00808761):0.00478439)0.005:0.00338434,(734196:0.0075977,(510828:0.0103854,((568724:0.0177491,(618182:0.00634422,(573586:0.00628427,(537265:0.0135552,555371:0.0134137):0.00551608):0.00818289):0.00572111):0.00327193,540244:0.00992813):0.0095435):0.00457167):0.0104617):0.00465416,349600:0.0107393):0.0106038):0.00262581,(((((556642:0.00567483,549041:0.00645091)0.44:0.0018478,(100299:0.00669914,4328762:0.00825166):0.000728859):0.014085,660017:0.0138702):0.00475105,((2763190:0.00275638,3837750:0.00121574):0.00964815,(155789:0.0106564,(580314:0.00211706,((((69639:0.002161,1029:0.00543385):0.0104301,(238620:0.0230771,(36985:0.011369,(31020:0.00652594,(153762:0.00557493,((1136866:0.0026881,((1124628:0.00600692,1138988:0.00169499):0.00207848,1129716:0.0183408)0.369:0.00231086):0.00207262,4466258:0.00592672):0.00231563):1e-06):0.00288584):0.0253007):0.00713186):0.00306512,155495:0.0147365):0.00648983,155684:0.0056907)'s__symbiosum':0.00294119):0.00336007)'g__Cenarchaeum':0.000888205):0.00140322):0.00227504,(329323:0.00297242,((712463:0.0126064,(195292:0.00712523,186548:0.00892044):0.00581204):0.00277758,(776850:0.0147713,(619691:0.0107678,(185612:0.00505707,4008185:0.00545464):0.00301077):0.00594093):0.00664564):0.00265553):0.00442877):0.00370488):0.00120192):0.00550336,((196754:0.0028781,(4383304:0.00561148,545643:0.00463373)0.485:0.000731328):0.021158,((1126:0.0188593,(4073697:0.00998593,(46043:0.0056592,(4370928:0.00367313,(112708:0.00595104,824846:0.00420106):0.000767702):0.0026878):0.00596617):0.00996557):0.0241684,((((554594:0.0102133,(753582:0.00424262,(642340:0.0154494,547138:0.00214133):0.00539195):0.0084033):0.00679439,((((535202:0.00470247,182872:0.00489465)0.167:0.000982975,185378:0.00585352):0.00174935,(800279:0.00142957,(554789:0.0134094,(570918:0.0166251,542209:0.000901991):0.00402517):0.00279213):0.00220773):0.00179113,(574960:0.00984535,557886:0.00483617):0.00765336):0.00314115):0.00601828,(((550229:0.0157298,((244418:0.00419087,242379:0.0308581):0.00471414,(210741:0.000901353,72363:0.0046544):0.0103186):0.00318107):0.00645651,((836616:0.00618178,140284:0.00460676):0.000903054,((104153:0.00335292,(694744:0.00113484,4414549:0.006067)0.532:0.00409215):0.00436104,704269:0.00511336):0.0011763):0.00616828):0.00355033,(174560:0.00386293,((100150:0.00397417,(585896:0.00277061,564618:0.00827336):0.00653909):0.00101774,((4431378:0.0207467,1655389:0.00527194):0.000839854,((1105152:0.00451463,1584736:0.00557275):0.0102902,512519:0.00371242):0.00706045):0.00184914):0.00173376):0.00182219)0.63:0.00168413):0.00550646,(((758445:0.00895399,617617:0.0235326):0.00919869,((((838626:0.00552512,104620:0.00735935):0.00121614,((1051:0.0095945,(195879:1e-06,1055:0.00621372):0.0015791):0.000867033,(673386:0.00285578,((105798:0.0140069,657355:0.00945346):0.0140824,747258:0.00368316):0.00256021):0.00181879):0.000889942):0.00514927,(586145:0.00264074,99837:0.0207123):0.00377667):0.00606324,4376718:0.0112188):0.000989753):0.00222143,((728703:0.00709359,741963:0.0168343):0.00463704,(103996:0.0111957,((193496:0.00254315,730215:0.00726655):0.001612,512142:0.0147427)0.2:0.00175414):0.00102039):0.00249638):0.0032815):0.00554972):0.00782445):0.00571998):0.00770426)'f__Cenarchaeaceae':0.0234471):0.0360599,(641573:0.00444125,(752818:0.00091956,(756307:0.0123981,((4343896:0.0082032,(216453:0.00479926,(3034532:0.0074281,1129729:0.00433177):0.00118768):0.00269703)0.017:0.00260719,(((253497:0.00507381,(656621:0.00401114,215972:0.0010526):0.00405746):0.00702533,((1143180:1e-06,(18486:0.000886228,73503:0.00368647):0.000882212):0.0134714,(208997:0.0143835,(((144908:0.00444032,(46479:0.00296103,31759:0.0077244):0.00350434):0.00303002,49412:0.0026066):0.023217,190020:0.0128394):0.00548069):0.00831443):0.0188997):0.00883874,(625603:0.0229886,(791248:0.00189856,765358:0.0317594):0.0148509):0.00566774):0.00315405)'f__SAGMA-X':0.00176441):1e-06):0.013293)0.638:0.005748):0.014454):0.00578667):0.00781194)'o__Cenarchaeales':0.0316283,(623513:0.00431271,(101095:0.0522569,(4400134:0.0379797,((4400135:0.0102755,((((((716787:0.00169546,(427048:0.0121473,71074:0.00230263):0.00109189):0.000849089,(107234:0.00178369,(256858:0.00083533,(565364:0.0102969,537227:0.0166312):0.00180944):0.00342493):1e-06):0.00177771,((1126596:0.00141883,(((4362616:0.0156595,4362614:0.0333895):0.00527575,4362618:1e-06):1e-06,4362617:0.0103114):0.0165208):0.020707,756973:0.00919042):0.00297095):0.000762421,((143107:0.00174753,(543169:0.0017058,572813:0.00342443):0.000855849):1e-06,1122723:0.00173203):1e-06):0.000791164,240322:0.00345713)'s__SCA1145':0.00079868,4362620:0.0222091):0.00101051):0.00143009,(4334775:0.00379143,(4478631:0.00522897,(((252853:0.00776792,1112884:0.00597142):0.0131918,(((1105312:0.00375748,(720511:0.00504541,664922:0.00781626):0.00169949):0.00408365,510739:0.00159511):0.00189605,642822:0.00346666):0.00452652):0.00379911,(1132905:0.0149185,(((774663:0.00589039,(250336:0.0086412,1107760:0.00183336)0.282:0.00246733):0.0162366,780322:0.00859257):0.0039268,(((102237:0.000925144,101424:0.00534644):0.0102693,((107081:0.00681004,(106926:0.00859016,1144:0.00216108):0.00172026)0.826:0.0019105,(512943:0.00815715,104677:0.00904529):0.00494288):0.00622028)0.807:0.00319796,((((236566:0.00502088,1146:0.000985508):0.00777961,(4468717:0.009323,(553459:0.00109948,142573:0.000879119):0.00651805):0.00895038):0.00547415,(((1143:0.00761896,(142373:0.0029649,1145:0.000860117):0.00302186):0.00878516,(101928:0.0153669,((101071:0.0024519,(647593:0.0103486,556561:0.00682107):1e-06):0.00386692,((101592:0.00572515,106039:0.005165):0.00332535,1142:0.0011191)0.233:0.00281014):0.0151961):0.00361197)'s__SCA1170':0.0150373,(1140:0.00776752,(105113:0.00719202,694995:0.00409184):0.00335788):0.00591555):0.008586)0.712:0.00194519,(1141:0.0158147,(((669547:0.0240838,(613229:0.0126987,((748601:0.00635568,(1148:0.00184136,610438:0.00452719):0.00128752):0.00274207,613187:0.0269518):0.00505875):0.00587796):0.00478332,((641035:0.0290047,725404:0.0156252)0.724:0.00046138,((((765291:0.00660995,(76611:0.00625836,4456654:0.00413562):0.00433669):0.00104762,((737638:0.00281188,(548787:0.00607427,196412:0.00567081):0.00172818)0.421:0.00171748,((723248:0.018744,653550:0.0416967):0.00154197,4364157:0.00262804):0.0008276):1e-06):0.00167343,((711605:0.00478337,(647619:0.00604814,4466739:0.00564969):0.00336409):0.00298902,(726864:0.0134733,652441:0.0176687):0.00598388):0.00305547):0.000851016,4225748:0.0052522):0.000822745):0.00225104):0.00190384,((687226:0.0119206,704748:0.010068):0.00368436,(25116:0.014307,((54107:0.022198,1136152:0.00174454):0.000857248,(((47778:0.00610436,((100780:0.00135946,150607:0.029754):0.00311864,4457984:0.00273727):0.000881091):0.00608175,4476200:1e-06):0.000859481,1110860:1e-06):1e-06):0.000951629):0.00199167):0.00331728)'s__gargensis':0.00530613):0.0036862):1e-06):0.00135575):0.00616827):0.00945511):0.00264487):0.00286352):0.00290776)'g__Candidatus Nitrososphaera':0.0226679)0.825:0.00667654):0.013419)'o__Nitrososphaerales; f__Nitrososphaeraceae':0.018473):0.0549384):0.0261293):0.0170925)'c__Thaumarchaeota':0.0346055):0.00748757):0.012334):0.022266):0.0151796):0.00486732):0.0198872):0.0226007):0.0123418)'p__Crenarchaeota':0.0376818):0.00676105):0.022258):0.0160948)'k__Archaea':0.0195132):0.327872,((((((4067875:0.0682158,(575225:0.0431838,2033801:0.058844):0.0302253):0.0425559,(((4248037:0.0818389,TGGGGAATTTTGGACAATGGACGAAAGTCTGATCCAGCAATTCTGCGTGCATGATGAAGGCCTGCGGGTCGTAAAGTGCTTTTTTGAGGGAAAACGACTGATGGTACCTCAAGAATAAGGGACGGCTAACTCTGTGCCAGCAGCCGCGGTAATACAGAGGTCCCAAGCGTTATCCGGATTTACTGGGCGTAAAGAGTCCGTAGCTGGCATTGTAAGTCTTGATTCAAATACTCTGACTCACTCAGAGAAA:0.140551):0.0335462,((1130372:0.0170693,(200608:0.0158349,1136128:0.022399):0.00759708):0.0308887,TGGGGAATATTGGTCAATGGACGAAAGTCTGAACCAGCGATTCTGCGTGAAGGATGAAGCATTACGGTGTGTAAACTTCTTTTTTGGGGGAAGACGAATGACGGTACCCCACGAATAAGGGACGGCTAACTACGTGCCAGCAGCCGCGGTAATACGTAGGTCCCAAGCGTTATCCGGAATTACTGGGCGTAAAGAGTCTGTAGCTGGTCTCGAAAGTCTACTTTCAAATACCTCGGCTTAACCGAGGAAA:0.0577233):0.0319315):0.0241504,((3617745:0.0636122,(246601:0.0617563,(810194:0.00538833,(((568911:0.00642711,TGGGGAATATTGGACAATGGGCGAAAGCCTGATCCAGCGATTCTGCGTGAAGGATGAAGCCTCGTGGGGTGTAAACTTCTTTTCTGGGAGAAGACGAATGACGGTATCTCAGGAATAAGAGACGGCTAACTACGTGCCAGCAGCCGCGGTAATACGTAGGTCTCGAGCGTTATCCGGAATTACTGGGCGTAAAGCGTCTGTAGCCGGATGTATAAGTCTGTCTTTAAATACTCCGATTCAATCGGAGAAA:0.0149002):0.00262615,TGGGGAATATTGGACAATGGGCGAAAGCCTGATCCAGCGATTCTGCGTGAAGGATGAAGCCTTGTGGGGTGTAAACTTCTTTTCTGGGAGAAGACGAATGACGGTATCTCAGGAATAAGAGACGGCTAACTACGTGCCAGCAGCCGCGGTAATACGTAGGTCTCGAGCGTTATCCGGAATTACTGGGCGTAAAGCGTCTGTAGCCGGATGTATAAGTCTGTCTTTAAATACTCTGATTCAATCGGAGAAA:0.010747):0.00618006,(1133369:0.00610263,1123138:0.00545617):0.0109432)0.555:0.00961502):0.0570574)0.702:0.0135246):0.0173998,((2773512:0.0169336,3942288:0.0100939):0.0803212,((((((737498:0.00956536,TGGGGAATCTTGCACAATGGACGAAAGTCTGATGCAGCGATTCCGCGTGGAGGATGAAGCATCATGGTGTGTAAACTCCTTTTCTGGTAGAAGACGAATGACGGTATACCAGGAATAAGGGACGGCTAACTACGTGCCAGCAGCCGCGGTAATACGTAGGTCCCAAGCGTTATCCGGAGTAACTGGGCGTAAAGTGTCCGTAGCCTGATATTTAAGTCTGTTTTCAAATATCTCAGCTCAACTGAGAGAA:0.00432973):0.0338176,(346610:0.0252299,200180:0.0489114):0.00829229):0.00972304,((3268720:0.017786,TGAGGAATCTTGCACAATGGGCGAAAGCCTGATGCAGCGATTCCGCGTGGAGGATGACGCATTACGGTGTGTAAACTCCTTTTCTGGTGGAAGACGAATGACGGTACACCAGGAATAAGGGACGGCTAACTACGTGCCAGCAGCCGCGGTAATACGTAGGTCCCAAGCGTTATCCGGATTTACTGGGCGTAAAGTGTACGTAGCCTGATATGTAAGTCTGTTTTCAAATACCTCGACTCAATCGAGGACA:0.00659877):0.00972161,((693574:0.0228649,TGGGGAATCTTGCACAATGGGCGAAAGCCTGATGCAGCGATTCCGCGTGGAGGATGACGCATTACGGTGTGTAAACTCCTTTTCTGGTGGAAGACGAATGACGGTACACCAGGAATAAGGGACGGCTAACTACGTGCCAGCAGCCGCGGTAATACGTAGGTCCCAAGCGTTATCCGGATTTACTGGGCGTAAAGTGTACGTAGCCTGATATGTAAGTCTGTTTTCAAATACCTCGACTCAATCGAGGAAA:6.11352e-06):0.0,TGGGGAATCTTGCACAATGGGCGAAAGCCTGATGCAGCGATTCCGCGTGGAGGATGACGCATTACGGTGTGTAAACTCCTTTTCTGGTGGAAGACGAATGACGGTACACCAGGAATAAGGGACGGCTAACTACGTGCCAGCAGCCGCGGTAATACGTAGGTCCCAAGCGTTATCCGGATTTACTGGGCGTAAAGTGTACGTAGCCTGATATGTAAGTCTGTTTTCAAATACCTCGACTCAATCGAGGACA:6.11352e-06):0.00597161):0.00846007):0.0100331,(((3625242:0.03682,((2323769:0.00290073,2877492:0.00792558):0.00580284,((4001463:0.00679705,4361967:0.00076403):0.013615,(4235160:0.0116896,(3675511:0.00286101,(2630394:0.00420395,3775870:0.00680334):0.00903381):0.0015625):0.0123785):0.00451343):0.0220551):0.0251315,((4337280:0.0125193,1785734:0.0799148):0.0168938,((1588446:0.00593988,(264735:0.0182769,(200359:0.000915801,4400869:0.00331896):0.00583785):0.00254596):0.00561424,(4213913:0.00274077,(4330849:0.0149744,4451114:0.00103954):0.0035041):0.00524932):0.0133262):0.0344754):0.0105942,((4213909:0.0273646,(4475281:0.00517334,4475282:0.0130064):0.00621153):0.0165311,(290320:0.0251597,(276836:0.00374285,271582:0.00557978):0.0116485)0.614:0.00865959):0.0131043):0.0100067):0.0173995,((2387758:0.0319575,4481520:0.0475237):0.0275502,(4363440:0.0456915,(4335313:0.00349966,4353471:0.007472):0.0247485):0.018285):0.00894369):0.0164628,(3156587:0.0617194,(581634:0.0221428,1134828:0.0550501):0.0268479):0.0203867):0.0108161):0.0112674):0.0128567):0.0485543):0.0202319,1873000:0.169305)0.541:0.00620231,(4353624:0.0705313,(1121934:0.0668632,4336154:0.0866627):0.0298063):0.0273171):0.0469046,203503:0.0790683)'p__SR1':0.114221,(((((((((((((((4465423:0.0439785,(1603770:0.0271079,(2489598:0.00258476,2729130:1e-06):0.0237284):0.0198135):0.0112505,(((4388968:0.0531272,2510847:0.0563677):0.011614,(((518972:0.0314791,(4471596:0.0441578,(584820:0.0418714,(725873:0.0290822,(528330:0.0241398,294676:0.000801626):0.0137524):0.0152215):0.010782):0.00591996):0.00939668,(156037:0.0683927,138924:0.0494265):0.0132779):0.00777633,(253543:0.0492421,772868:0.0379255)0.507:0.00792154)0.297:0.00469885):0.00682715,(((806871:0.0549335,832623:0.0388883):0.0140735,3047522:0.0449131):0.00403729,4354105:0.0366361):0.00513542):0.0137338):0.00682782,312163:0.0574522):0.00814604,4461435:0.0894586):0.0178579,(557782:0.0280123,550349:0.0844451):0.0564707):0.0205188,((536309:0.0410378,(4390352:0.0102453,(527162:0.0397199,((545753:0.0241093,(710049:0.00190353,(243744:0.00075385,257346:0.0368391):0.00219221):0.0201392):0.011387,(((163740:0.0152609,2828240:0.00791863):0.0111326,4314310:0.0602606):0.00550845,(2967664:0.0224933,(245560:0.000885535,(2404779:0.012729,1870722:0.0098761):0.000726415):0.00826177):0.0290798):0.00858539):0.00416062):0.00512723):0.0152823):0.0200272,((((572775:0.0019914,(4385821:0.0739947,542282:1e-06):0.0420388):0.0284076,(1611781:0.00752381,640135:0.0160182):0.0350588):0.0174563,334709:0.0854686):0.014574,(4390351:0.0299548,(4455804:0.0306357,(338492:0.00149176,1963374:0.0248244):0.0128633):0.041505):0.0113841):0.0357929):0.0213786):0.019156,(((1119728:0.0610641,(3279834:0.0459059,(639919:0.0242346,((592080:0.0240731,513878:0.0249951):0.00362839,(((((246174:0.00645296,257528:0.00643272):0.00077682,(257364:0.00882378,254792:0.00703077):0.00186018):1e-06,243398:0.0015883):1e-06,(((3560828:0.00629365,4362200:0.00654679):0.000795853,2653336:0.00800488):1e-06,(2572172:0.0064379,4412231:0.00869133):0.000977157):0.00171698):0.0352089,4278327:0.0715584):0.00547766):0.0134173):0.0126545):0.0135982):0.0207358,(((4399124:0.0281595,(3751971:0.00165926,4480469:0.00330034):0.0266451)0.677:0.00946852,((3122641:0.0099801,(1852674:0.00399,4376941:0.00599307):0.0243896):0.0376907,1559570:0.0550142):0.0125439):0.019013,(533466:0.0637885,316269:0.0624509):0.0161699):0.0296242):0.0211603,((1109263:0.04707,(((4440057:0.0383063,(307655:0.0326993,3656043:0.0480144):0.012809):0.0247267,TAAAGAATCTTCCGCAATGGGCGAAAGCCTGACGGAGCGACACCGCGTGCAGGATGACGGCCTTCGGGTTGTAAACTGCTTTTTTGGGGGAATAATTTTGAATCAACCCCAAGAATCAGCACCGGCTAATCACGTGCCAGCAGCCGCGGTAATACGTGAGGTGCAAACATTACCCGGATTCATTGGGCGTAAAGAGTCCGTAGGTGGCAAGGTAAGTCAGATGTTAAATCTTGAGGCTCAACTTCAAGTC:0.0670539):0.000975849,TAAAGAATCTTCCGCAATGGGCGAAAGCCTGACGGAGCGACACCGCGTGCAGGATGACGGCCTTCGGGTTGTAAACTGCTTTTTTGGGGGAATAATTTTGAATCAACCCCAAGAATCAGCACCGGCTAATCACGTGCCAGCAGCCGCGGTAATACGTGAGGTGCAAACATTACCCGGATTCATTGGGCGTAAAGAGTCCGTAGGTGGCAAGGTAAGTCAGATGTAAAATCTTGAGGCTCAACTTCAAGTC:0.0723334):0.0271539):0.0446294,(74066:0.0116947,TAAGGAATCTTTCGCAATGGGGGAAACCCTGACGAAGCGACACCGCGTGAACGATGAAGGTCGGAAGATCGTAAAGTTCTTTTCTGAAGGAAAAATTCTGATTGTACTTCAGGAATAAGCACCGGCTAACTCCGTGCCAGCAGCCGCGGTAAGACGGAGGGTGCAAGCGTTATCCGGAATCATTGGGCGTAAAGTGTTCTCAGGTGGTTTTTTAAGTCAAATGTCAAAGCCTGAAGCTTAACTTCAGTCC:0.0262345):0.132449):0.0211575):0.0170839)'c__3BR-5F':0.0243255,(((317368:0.0423503,((347100:0.0170745,630600:0.0395355):0.0139969,((144617:0.0186326,(683615:0.0250903,(581615:0.0106859,352496:0.0170816):0.00569291):0.0068158):0.0155582,825111:0.035687):0.00561089):0.0113264):0.0492373,(209956:0.0585927,4388651:0.0255687):0.0449476)'c__GN07':0.0285305,(141349:0.123036,(4340428:0.052332,(((240836:0.0189974,((344967:0.0240867,((1598953:0.00427852,3130288:0.00151364):0.0227771,576418:0.0240184):0.00332985):0.00619408,(((510313:0.00575102,656455:0.0252973):0.00398283,((((256855:0.0065613,2294756:0.00562785):0.00979041,288295:0.00282007):0.00160367,279155:0.00683826):0.00360346,(626615:0.00662928,4449383:0.0129335):0.00471853):0.00129316):0.008647,1111656:0.0141949):0.0106516):0.00427505):0.016839,(259257:0.0234475,773394:0.0338496):0.0113686):0.013293,(((1121301:0.026873,(155524:0.0255842,3586756:0.0102208):0.019986):0.0290141,(251541:0.128567,(268819:0.0263736,(4331208:0.0270064,(139470:0.00472416,(3019095:0.00752621,2413207:0.00590405):1e-06):0.01516):0.0112693):1e-06):0.0109463):0.0109537,TGAGGAATCTTCCGCAATGGGCGAAAGCCTGACGGAGCGACACCGCGTGAAGGATGAAGGCGTTTTCGTTGTAAACTTCTTTTTTGAGGGAATAACTGATGAAGGTACCTCAAGAATAAGCACCGACTAACTATGTGCCAGCAGTCGCGGTAATACATAGGGTGCAAGCGTTATCCGGAATTATTGGGCGTAAAGCGTTCGTAGGCGGTTAAGCAAGTTTGTGGTTAAATCCGGTCGCTCAACGATCAAA:0.0600414):0.00432113)'c__BB34':0.00590765):0.0410579):0.0186046):0.00601734):0.013541,(((3927137:0.0895552,4312504:0.0721409):0.0748583,(309725:0.0472807,101480:0.0967363):0.0401799):0.0459489,(((2924507:0.0666413,(1570814:0.0490517,(3108363:1e-06,3610066:0.00266809):0.0301886):0.0284436):0.0176817,((566589:0.0147817,(4348948:0.0629178,1124607:0.00715303):0.00755378):0.0125038,((1109305:0.0211685,(266914:0.0176544,233988:0.104294):0.0133499):0.0178346,(826493:0.000997715,578342:0.00685215):0.0434833):0.0337724):0.0484437):0.0177345,(574219:0.0770128,(3127101:0.105709,(4391768:0.0777082,(304839:0.0606839,(3475823:0.0284245,(((4392874:0.0260629,244043:0.0404551):0.0140815,(2900798:0.00191754,4400313:0.000479825):0.0286574):0.0115147,4462993:0.0304308):0.00882723):0.00878331):0.0100863):0.0160524):0.0150505)0.545:0.00917448)'c__IIB17':0.0587838):0.0104731):0.0105974,(1863664:0.113652,((551860:0.0554512,(578760:0.0507422,(567983:0.0362612,200141:0.0533549):0.0273483):0.0161503):0.0199901,((((656929:0.0406735,(824588:0.0340805,225650:0.0300893):0.0151439):0.0185312,((235516:0.0497923,(1515648:0.0509029,(111630:0.0261226,(4299277:0.0131465,(4315530:0.0327404,(((112296:7.28103e-06,TGAGGAATCTTCCGCAATGGACAAAAGTCTGACGGAGCGACGCCGCGTGGTGGATGAAGGCCTTAACTGGTCGTAAACACCTGTTCTGAGGGACGAAATTTTTGACGGTACCTCAGGAGAAAGTATCGGCAAACCCTGTGCCAGCAGCCGCGGTAATACAGGGGATACAAGCGTTACTCGGAATCACTGGGCGTAAAGCGTCTGTAGGTTCTTTAGTAAGTCTGCGGTAAAAGTCCGGGGCTCAACCCCG:0.0272382):0.0,TGAGGAATCTTCCGCAATGGACGAAAGTCTGACGGAGCGACGCCGCGTGGTGGATGAAGGCCTTAACTGGTCGTAAACACCTGTTCTGAGGGACGAAATTTTTGACGGTACCTCAGGAGAAAGTATCGGCAAACCCTGTGCCAGCAGCCGCGGTAATACAGGGGATACAAGCGTTACTCGGAATTACTGGGCGTAAAGCGTCTGTAGGTTCCTATGAAAGTCTGGGGTAAAAACTCAGTGCTTAACACTG:0.0572333):0.020656,TGAGGAATCTTCCGCAATGGGCGCAAGCCTGACGGAGCGACGCCGCGTGGTGGATGAAGGCCTTTACCGGTCGTAAACACCTGTTCTGAGGGACGAAATTTTTGACGGTACCTCAGGAGAAAGTATCGGCAAACCCTGTGCCAGCAGCCGCGGTAATACAGGGGATACAAGCGTTACTCGGAATTACTGGGCGTAAAGCGTCTGTAGGTGCTTAAGAAAGTCTGAGGTAAAAACCCGGGGCTTAACCCCG:0.0387428):0.00915978):0.00778683):0.0265963):0.0244436):0.0403506):0.0159105,(((4439806:0.0391441,((65673:0.0271401,1122144:0.0223572):0.00854382,((((((757820:0.00656638,TTAGGAATCTTCCGCAATGGGCGAAAGCCTGACGGAGCGACACCGCGTGAAGGATGAAACCCTTTACTGGGCGTAAACTTCTGTTGTGAGGGACGAAATTTTTGACGGTACCTCACGAGAAAGCACCGGCTAATTCTGTGCCAGCAGCCGCGGTAAGACAGAAGGTGCAAACGTTACTCGGAATTACTGGGCGTAAAGCGTCTGCAGGTTTCCTGCCACGTCTGGCGTCAAAACGCAGTGCTCAACACTG:0.0435904):0.00911112,TTAGGAATCTTCCGCAATGGGCGAAAGCCTGACGGAGCGACACCGCGTGAAGGATGAAGCCCTTTCTGGGTGTAAACTTCTGTTGTGAGGGACGAAATTTTTGACGGTACCTCACGAGAAAGCACCGGCTAATTCTGTGCCAGCAGCCGCGGTAAGACAGAAGGTGCAAGCGTTACTCGGAATTACTGGGCGTAAAGCGTCTGTAGGTGTCTTGCCACGTCTGGTCACAAAATGCGGGGCTCAACCCCGC:0.00620978):0.00807941,TTAGGAATCTTCCACAATGGGCGAAAGCCTGATGGAGCGACACCGCGTGAAGGATGAAACCCTTAACTGGGCGTAAACTTCTGTTATGAGGGACGAAATTTTTGACGGTACCTCATGAGAAAGCACCGGCTAATTCTGTGCCAGCAGCCGCGGTAAGACAGAAGGTGCAAGCGTTACTCGGAATTACTGGGCGTAAAGCGTCTGTAGGTGTCCTTCCACGTCTGGATTTAAATTGCGGGGCTCAACCCCG:0.0336717):0.0012051,TTAGGAATCTTCCGCAATGGGCGAAAGCCTGACGGAGCGACACCGCGTGAAGGATGAAGCCCTTAACTGGGTGTAAACTTCTGTTGTGAGGGACGAAATTTTTGACGGTACCTCACGAGAAAGCACCGGCTAATTCTGTGCCAGCAGCCGCGGTAAGACAGAAGGTGCAAGCGTTACTCGGAATCACTGGGCGTAAAGCGTCTGTAGGTGTTCTTCCACGTCTGGTATGAAAGTTCGGGGCCCAACCCCG:0.0238749):3.003e-05,CTAGGAATCTTCCGCAATGGGCGAAAGCCTGACGGAGCGACACCGCGTGAAGGATGAAGCCCTTAACTGGGTGTAAACTTCTGTTGTGAGGGACGAAATTTTTGACGGTACCTCACGAGAAAGCACCGGCTAATTCTGTGCCAGCAGCCGCGGTAAGACAGAAGGTGCAAGCGTTACTCGGAATTACTGGGCGTAAAGCGTCTGTAGGTTTCTTTCCACGTCTGGCGTAAAATTTCGGGGCTTAACCCTG:0.0116634):0.0181935,(4483735:0.0287327,((((4368878:0.00276546,TTAGGAATCTTCCGCAATGGGCGAAAGCCTGACGGAGCGACACCGCGTGAAGGATGAAGCCCTTTCTGGGTGTAAACTTCTGTTATGAGGGAAGAAATTTTTGACGGTACCTCATGAGAAAGCACCGGCTAATTCTGTGCCAGCAGCCGCGGTAAGACAGAAGGTGCAAGCGTTACTCGGAATTACTGGGCGTAAAGCGTCTGTAGGTGTCTGACCACGTCTGGCGTGAAATCTCAGGGCTCAACCCTGT:6.11352e-06):0.00104981,TTAGGAATCTTCCACAATGGGCGAAAGCCTGATGGAGCGACACCGCGTGAAGGATGAAGCCCTTTCTGGGTGTAAACTTCTGTTATGAGGGACGAAATTTTTGACGGTACCTCATGAGAAAGCACCGGCTAATTCTGTGCCAGCAGCCGCGGTAAGACAGAAGGTGCAAGCGTTACTCGGAATTACTGGGCGTAAAGCGTCTGTAGGTGTCTAGTCACGTCTGGTGTGAAATCACAGGGCTCAACCCTGT:0.0249411):0.0006967,TTAGGAATCTTCCGCAATGGGCGAAAGCCTGACGGAGCGACACCGCGTGAAGGATGAAGCCCTTTCTGGGTATGAGGGAAGAAATTTTTGACGGTACCTCATGAGAAAGCACCGGCTAATTCTGTGCCAGCAGCCGCGGTAAGACAGAAGGTGCAAGCGTTACTCGGAATTACTGGGCGTAAAGCGTCTGTAGGTGTCTGACCACGTCTGGCGTGAAATCTCAGGGCTCAACCCTGTGTCCACATCGGAA:0.0553907):0.00489147,TTAGGAATCTTCCGCAATGGGCGAAAGCCTGACGGAGCGACACCGCGTGAAGGATGAAGCCCTTTCTGGGTGTAAACTTCTGTTGTGAGGGAAGAAATTATTGACGGTACCTCACGAGAAAGCACCGGCTAATTCTGTGCCAGCAGCCGCGGTAAGACAGAAGGTGCAAGCGTTACTCGGAATTACTGGGCGTAAAGCGTCTGTAGGTGTCTGGCCACGTCTGGTGTGAAATCTCAGGGCTTAACCCTGT:0.00964933):0.012272):0.00843489)0.483:0.00226403):0.0165132):0.0321356,4479103:0.037613)0.524:0.00978419,704403:0.116899):0.0134136):0.00552756):0.0171741,(((4482300:0.0481005,((589847:0.0290568,(621842:0.0122291,(339780:0.02865,4452947:0.0193308):0.00749514):0.0170227):0.0235242,(((807304:0.0347806,(4425145:0.0206745,166691:0.0456899):0.00820307):0.00604549,695495:0.0271671):0.00857123,(523133:0.0172219,264825:0.0150484):0.0275686)0.195:0.00584327):0.00766883):0.00890916,4347885:0.0664183):0.00940687,((2660423:0.0375297,4031430:0.0604826):0.0197679,583149:0.0647414):0.00950974):0.0153859):0.00483032,(1113693:0.057997,4404040:0.0320089):0.0197638):0.0253714):0.0749349)'c__GKS2-174':0.0211127):0.00801151,(3950214:0.133211,((1646976:0.0376467,(((((4356696:0.0125778,(2840910:0.00958701,4461636:0.0194375):0.00263796):0.00438622,(4449965:0.00241458,4479394:0.000831211):0.0127031):0.00631873,(4173559:0.0137638,(4338379:1e-06,(3865580:0.00344438,4393841:1e-06):1e-06):0.00874283):0.00582277)0.284:0.00253028,4348002:0.0169619):0.0066125,4444707:0.00985984):0.0277589):0.0207071,((4324012:0.00470564,4372637:0.0181622):0.0471602,(4470426:0.0347581,((3992247:0.000833438,4408718:0.000797932):0.0158621,(1972962:0.0166237,4436700:0.0112104):0.00579075):0.00733297):0.0220991):0.0206743)'c__SBYW_2184':0.0740653):0.033884):0.0101388,((((4366536:0.05565,(3805995:0.0305819,(3831490:0.00734268,3886622:1e-06):0.0100498):0.0517669):0.0101771,((4331028:0.0495377,(200775:0.0390932,161400:0.0508285):0.0118744):0.024301,(((366648:0.0307727,(4342059:0.0161022,4371143:0.0126129):0.0550135)0.289:0.00906568,4472671:0.0647076):0.0197026,(674943:0.020493,4407924:0.00772723):0.0387429):0.0276039):0.0155335):0.00979679,(178758:0.0788989,(1939595:0.00506738,4187681:0.000864622):0.0631752):0.0112303):0.0909356,564591:0.166068):0.0280624):0.0202714,(957126:0.133258,(3589625:0.145685,(159367:0.0396539,(3623405:0.00161687,4482728:0.00264179):0.0342791):0.0745828):0.0178558)'c__GN10':0.0342994):0.0229194,((583837:0.101674,740167:0.115862):0.041842,(((((201728:0.0737383,((((((200762:0.0358182,TGAGGAATCTTCCACAATGGGCGAAAGCCTGATGGAGCGACACCGCGTGAAGGATGAAGCCTTTGTTGGTGTAAACTTCTTTTCTCTGGGAAGATAATGACGGTACCAGAGGAATAAGGGGCGGCAAACTTCGTGCCAGCAGCCGCGGTAATACGAAGGCCCCAAGCGTTATCCGGAATTACTGGGCGTAAAGCGTCTGTAGGTGGTCTGGAAAGTTTCAAGTGAAAGGTCAGGGCTCAACCCTGTACTT:0.00857952):0.00827235,TGAGGAATCTTCCACAATGGGCGAAAGCCTGATGGAGCGACACCGCGTGAAGGATGAAGCCTTTGTTGGTGTAAACTTCTTTTCTCTGGGAAGATAATGACGGTACCAGAGGAATAAGGGGCGGCAAACTTCGTGCCAGCAGCCGCGGTAATACGAAGGCCCCAAGCGTTATCCGGAATTACTGGGCGTAAAGCGTCTGTAGGTGGTTTGGAAAGTTTCAAGTCAAAGGTCAGGGCTCAACCCTGTACTT:0.0131877):0.00462952,TGAGGAATCTTCCACAATGGGCGAAAGCCTGATGGAGCGACACCGCGTGAAGGATGAAGCCTTTGTTGGTGTAAACTTCTTTTCTCTTGGAAGATAATGACGGTACAAGAGGAATAAGGGGCGGCAAACTTCGTGCCAGCAGCCGCGGTAATACGAAGGCCCCAAGCGTTATCCGGAATTACTGGGCGTAAAGCGTCTGTAGGTGGTCTGGACAGTCTCAAGTGAAAGGTCAGGGCTCAACCCTGTACTT:0.0198192):0.00219331,TGAGGAATCTTCCACAATGGGCGAAAGCCTGATGGAGCGACACCGCGTGAAGGATGAAGCCTTTGTTGGTGTAAACTTCTTTTCTCTAGGAAGATAATGACGGTACTAGAGGAATAAGGGGCGGCAAACTTCGTGCCAGCAGCCGCGGTAATACGAAGGCCCCAAGCGTTATCCGGAATTACTGGGCGTAAAGCGTCTGTAGGTGGTTCGGAAAGTCTCAAGTGAAAGGTCAGGGCTCAACCCTGTACTT:0.0195957):0.0129162,TGAGGAATCTTCCAAAATGGGCGAAAGCCTGATGGAGCGACACCGCGTGAAGGATGAAGCCTTTGTTGGTGTAAACTTCTTTTCTCTTGGAAGATAATGACGGTACAAGAGGAATAAGGGGCGGCAAACTTCGTGCCAGCAGCCGCGGTAATACGAAGGCCCCAAGCGTTATCCGGAATTACTGGGCGTAAAGCGTCTGTAGGTGGTTCGGAAAGTCTCAAATGAAAGGTCAGGGCTCAACCCTGTACTT:0.0252624):0.0265195,(((4451115:0.00392852,TGAGGAATCTTCCACAATGGGCGAAAGCCTGATGGAGCGACACCGCGTGAAGGATGAAGCCTTTGTTGGTGTAAACTTCTTTTCTCTGGGAAGATAATGACGGTACCAGAGGAATAAGGGGCGGCAAACTTCGTGCCAGCAGCCGCGGTAATACGAAGGCCCCAAGCGTTATCCGGAATTACTGGGCGTAAAGCGTCTGTAGGTGGTTTCTTAAGTCTTTCCGTGAAACTTCGGGGCTCAACCCTGAATT:0.057546):6.61342e-05,TGAGGAATCTTCCACAATGGGCGAAAGCCTGATGGAGCGACACCGCGTGAAGGATGAAGCCTTTGTTGGTGTAAACTTCTTTTCTCTGGGAAGATAATGACGGTACCAGAGGAATAAGGGGCGGCAAACTTCGTGCCAGCAGCCGCGGTAATACGAAGGCCCCAAGCGTTATCCGGAATTACTGGGCGTAAAGCGTCTGTAGGTGGTTTCTTAAGTCTTTCCGTGAAACTTCAGGGCTCAACCCTGAATT:0.0524134):0.00480695,(2836860:0.00413914,4481320:0.0117947)0.143:0.0044429):0.0209253):0.0161483):0.0415944,2061560:0.0596354):0.0322122,((4299768:0.0167524,(4428278:0.00361461,((566630:0.0203899,(4361215:0.00418555,4460107:0.00364156):0.00822763):0.00460891,TGAGGAATCTTCCACAATGGGCGAAAGCCTGATGGAGCGACACCGCGTGAAGGATGAAGGCTTTGTTGTTGTAAACTTCTTTTCTGTGGGAAGATAATGACGGTACCACATGAATAAGGGACGGCTAACTACGTGCCAGCAGCCGCGGTAATACGTAGGTCCCAAGCGTTATCCGGAATTACTGGGTGTAAAGCGTCTGTAGGCGGGTTTGTAAGTTTCGCATGAAAGACCAGGGCTCAACCCTGTGTTG:0.0395337):0.019963):0.0205025):0.0274343,(643385:0.0432362,((((4419679:0.0253828,(84271:0.00878297,83453:1e-06):0.0267791)0.015:0.00528632,((209435:0.0237333,821149:0.0128785):0.0189127,(((562277:0.0225955,11188:0.0200113)0.626:0.00512391,(22264:0.0392,552015:0.0280766):0.0149661):4.10435e-05,((2609994:0.0121384,2897410:0.0154758):0.0180303,((((((144673:0.0348136,4473302:0.0212649):0.00816576,(((3748937:0.0298412,((110085:0.0242788,109739:0.033831):0.0084757,(1106370:0.0383305,4426206:0.0313907):0.0116683):0.0109152):0.015381,(4467097:0.041175,((104959:0.0364688,4367974:0.0558222):0.00638603,(588903:0.0348118,4393990:0.0355029):0.0108075):0.00467959):0.00815526):0.00565898,((86409:0.025871,(579816:0.00262012,534443:0.00940643):0.00746933):0.0190099,(((655496:0.010161,4426474:0.0073036):0.00816985,(4457086:0.0209098,(2171541:0.0170806,4457085:0.0169865):0.00755614):0.00422612):0.0158307,(684352:0.0299338,(750674:0.0101029,(534444:0.00837219,4407953:0.00980319):0.0100808):0.0144281):0.0115115):0.00697452):0.0106219):0.0125217):0.00910174,(((664276:0.0227342,548708:0.0158734):0.0108931,((232338:0.00828423,1860762:0.00175603):0.00297536,(141911:0.00677464,895438:0.0160671):0.00846146):0.0248767):0.0140714,(255765:0.0218231,256207:0.0284968):0.00756418):0.00221194):0.00603857,((853457:0.00321011,4399127:0.0192127):0.0134492,((4404199:0.00523983,((583073:0.0112036,((149592:0.0123906,((590745:1e-06,2726907:0.00233922):1e-06,(37981:0.00598236,((798647:0.00518819,572572:0.0370556):0.00409929,158913:0.00340686):0.000719803):0.00425199):0.00265041):0.00494037,(562734:0.0168871,537633:0.0128193):0.00520935):0.00358559):0.00136292,((594103:0.00668255,838990:0.00779424):0.00667648,562805:0.0138805):0.00722966):0.00548747):0.00224798,309692:0.0261589):0.00214143):0.0024027):0.00894215,561743:0.0439205):0.00188152,TGAGGAATCTTCCACAATGGACGAAAGTCTGATGGAGCGACACCGCGTGAAGGATGAAGGCCTAACGGTTGTAAACTTCTTTTCTGAAGGAGCATAATGAGAGTACTTCAGGAATAAGGGACGGCTAAATACGTGCCAGCAGCCGCGGTAATACGTATGTCCCAAGCGTTACCCGGAATCATTGGGTGTAAAGGGTTCGTAGGTGGTTTGATAAGTTGGATATGAAAGACCGAAGCTCAACTTCGTGTTG:0.0172669):0.00518355):0.0083295):0.00581842):0.00648879):0.00661658,518142:0.0516814):0.00741213,((((623642:0.00490596,TGAGGAATCTTCCACAATGGGGGCAACCCTGATGGAGCGACACCGCGTGAAGGATGAAGGTCTAACGATTGTAAACTTCTTTTCTGAGGGAGCATAATGAGAGTACCTCAGGAATAAGGGACGGCTAAATACGTGCCAGCAGCCGCGGTAATACGTATGTCTCGAGCGTTATCCGGAATTACTGGGTGTAAAGGGTTCGCAGGCGGTTTGTTAAGTTGGGTATGAAAGACCGGGGCTCAACCCCGAGTTT:0.00630615):0.0130603,TGAGGAATCTTCCACAATGGGGGCAACCCTGATGGAGCGACACCGCGTGAAGGATGAAGATCTAACGATTGTAAACTTCTTTTCTGAGGGAGCATAATGAGAGTACCTCAGGAATAAGGGACGGCTAAATACGTGCCAGCAGCCGCGGTAATACGTATGTCTCAAGCGTTATCCGGAATTACTGGGTGTAAAGGGTTTGTAGGCTGTGAGATAAGTTGGGTATGAAAGACCGGGGCTCAACCCCGTGTTT:0.0244616):0.0153562,((31093:0.0382183,4310001:0.0273141):0.00172893,TGAGGAATCTTCCACAATGGGCGCAAGCCTGATGGAGCGACACCGCGTGAAGGATGAAGGCCTAACGGTTGTAAACTTCTTTTCTGAGGGAGCATAATGAGAGTACCTCAGGAATAAGGGACGGCTAAATACGTGCCAGCAGCCGCGGTAATACGTATGTCTCAAGCGTTATCCGGAATTACTGGGTGTAAAGAGTTCGTAGGTTGTTAGTTAAGTTAGATATGAAAGACCGAAGCTCAACTTCGTGTTT:0.0357767):0.00783469):0.0184882,(2341558:0.0654158,(591629:0.0395267,549233:0.0141115):0.0449982):0.0131619):0.0127486):0.0106086):0.048133):0.0192807):7.40248e-06,TGAGGAATCTTCCGCAATGGACGAAAGTCTGACGGAGCGACACCGCGTGAAGGATGACAGCTTTATTGTTGTAAACTTCTTTTCTCTGGGAAGATAATGACGGTACCAGAGGAATAAGGGACGGCTAACTACGTGCCAGCAGCCGCGGTAATACGTAGGTCCCAAGCATTATCCGGAATTACTGGGCGTAAAGCGTCTGTAGGTGGATTTTTAAGTTTAGTATGAAAGACCGGGGCTCAACCCCGTGTTT:0.0575246):0.0151529,((((4369135:8.24434e-06,TGAGGAATCTTCCACAATGGACGAAAGTCTGATGGAGCGACACCGCGTGAAGGATGAAGGTTTTGCTATTGTAAACTTCTTTTCTCAGGGACGATAATGACGGTACCTGAGGAATAAGGGACGGCTAACTATGTGCCAGCAGCCGCGGTAATACATAGGTCCCAAGCGTTATCCGGAATTACTGGGCGTAAAGCGTCTGCAGGTGGGAAAGTGTGTGAGATGTGAAAGACCGGGGCTCAACCCCGTGTTT:0.0133031):0.0,TGAGGAATCTTCCACAATGGACGAAAGTCTGATGGAGCGACACCGCGTGAAGGATGAAGGTTTTGTTATTGTAAACTTCTTTTCTCAGGGACGATAATGACGGTACCTGAGGAATAAGGGACGGCTAACTATGTGCCAGCAGCCGCGGTAATACATAGGTCCCAAGCGTTATCCGGAATTACTGGGCGTAAAGCGTCTGCAGGTGGAAAAGTGTGTGAGATGTGAAAGACCGGGGCTCAACCCCGTGTTT:0.00882163):0.00843396,((((((4021961:8.77773e-06,TGAGGAATCTTCCACAATGGACGAAAGTCTGATGGAGCGACACCGCGTGAAGGATGAAGGTTTTGTTATTGTAAACTTCTTTTCTCGGGGACGATAATGACGGTACCTGAGGAATAAGGGACGGCTAACTATGTGCCAGCAGCCGCGGTAATACATAGGTCCCAAGCGTTATCCGGAATTACTGGGCGTAAAGCGTCTGCAGGTGGAAAAGTGTGTGAGACGTGAAAGACCGGGGCTCAACCCCGTGTTT:0.0133538):0.0,TGAGGAATCTTCCACAATGGACGAAAGTCTGATGGAGCGACACCGCGTGAAGGATGAAGGTTTTGTTATTGTAAACTTCTTTTCTCAGGGACGATAATGACGGTACCTGAGGAATAAGGGACGGCTAACTATGTGCCAGCAGCCGCGGTAATACATAGGTCCCAAGCGTTATCCGGAATTACTGGGCGTAAAGCGTCTGCAGGTGGAAAAGTGTGTGAGACGTGAAAGACCGGGGATCAACCCCGTGTTT:0.0133504):0.0,TGAGGAATCTTCCACAATGGACGAAAGTCTGATGGAGCGACACCGCGTGAAGGATGAAGGTTTTGTTATTGTAAACTTCTTTTCTCAGGGACGATAATGACGGTACCTGAGGAATAAGGTACGGCTAACTATGTGCCAGCAGCCGCGGTAATACATAGGTCCCAAGCGTTATCCGGAATTACTGGGCGTAAAGCGTCTGCAGGTGGAAAAGTGTGTGAGACGTGAAAGACCGGGGCTCAACCCCGTGTTT:0.0133612):0.0,TGAGGAATCTTCCACAATGGACGAAAGTCTGATGGAGCGACACCGCGTGAAGGATGAAGGTTTTGTTATTGTAAACTTCTTTTCTCAGGGACGATAATGACGGTACCTGAGGAATAAGGGACGGCTAACTATGTGCCAGCAGCCGCGGTAATACATAGGTCCCAAGCGTTATCCGGAATTACTGGGCGTAAAGCGTCTGCAGGTGGAAAAGTGTGTGAGACGTGAAAGACCGGGGCTCAACCCCGTGTTT:0.00886278):0.0,TGAGGAATCTTCCACAATGGACGAAAGTCTGATGGAGCGACACCGCGTGAAGGATGAAGGTTTTGTTATTGTAAACTTCTTTTCTCAGGGACGATAATGACGGTACCTGAGGAATAAGGGACGGCTAACTATGTGCCAGCAGCCGCGGTAATACATAGGTCCCAAGCGTTATCCGGAATTACTGGGCGTAAAGCGTCTTCAGGTGGAAAAGTGTGTGAGACGTGAAAGACCGGGGCTCAACCCCGTGTTT:0.0133322):0.00111477,(((((((((((((((((((((((((((((((((((((((((((((((((4477621:6.14023e-06,TGAGGAATCTTCCGCAATGGACGAAAGTCTGACGGAGCGACACCGCGTGGAGGATGAAGGTTTTGTTATTGTAAACTCCTTTTCTCAGGGACGATAATGACGGTACCTGAGGAATAAGGGACGGCAAACTATGTGCCAGCAGCCGCGGTAATACATAGGTCCCAAGCGTTATCCGGAATTACTGGGCGTAAAGCGTCTGCAGGTTGAAAAGTGTGTGAGATGTGAAAGACCGGGGCTCAACCCCGCGTTT:0.0226409):0.00158512,TGAGGAATCTTCCGCAATGGACGAAAGTCTGACGGAGCGACACCGCGTGAAGGATGAAGGTTTTGCTATTGTAAACTTCTTTTCTCAGGGACGATAATGACGGTACCTGGAATAAGGGACGGCTAACTATGTGCCAGCAGCCGCGGTAATACATAGGTCCCAAGCGTTATCCGGAATTACTGGGCGTAAAGCGTCTGCAGGTGGAAAAGTGTGTGAGATATTAAAGACCGGGGCTCAACCCCGCGTTTGT:0.0177139):1.1549e-06,TGAGGAATCTTCCGCAATGGACGAAAGTCTGACGGAGCGACACCGCGTGAAGGATGAAGGTTTTGCTATTGTAAACTTCTTTTCTCAGGGACGATAATGACGGTACCTGAGGAATAAGGGACGGCTAACTATGTGCCAGCAGCCGCGGTAATACATAGGTCCCAAGCGTTATCCGGAATTACTGGGCGTAAAGCGTCTGCAGGTGGAAAAGTGTGTGAGATATTAAAGACCGGGGCTCAACCCCGCGTTT:0.0181595):0.0,TGAGGAATCTTCCGCAATGGACGAAAGTCTGACGGAGCGACACCGCGTGAAGGATGAAGGTTTTGCTATTGTAAACTTCTTTTCTCAGGGACGATAGTGACGGTACCTGAGGAATAAGGGACGGCTAACTATGTGCCAGCAGCCGCGGTAATACATAGGTCCCAAGCGTTATCCGGAATTACTGGGCGTAAAGCGTCTGCAGGTGGAAAAGTGTGTGAGATATTAAAGACCGGGGCTCAACCCCGCGTTT:0.0181595):0.0,TGAGGAATCTTCCGCAATGGACGAAAGTCTGACGGAGCGACACCGCGTGAAGGATGAAGGTTTTGCTATTGTAAACTTCTTTTCTCAGGGACGATAATTACGGTACCTGAGGAATAAGGGACGGCTAACTATGTGCCAGCAGCCGCGGTAATACATAGGTCCCAAGCGTTATCCGGAATTACTGGGCGTAAAGCGTCTGCAGGTGGAAAAGTGTGTGAGATATTAAAGACCGGGGCTCAACCCCGCGTTT:0.0181595):1.17252e-05,TGAGGAATCTTCCGCAATGGACGAAAGTCTAACGGAGCGACACCGCGTGAAGGATGAAGGTTTTGCTATTGTAAACTTCTTTTCTCAGGGACGATAATGACGGTACCTGAGGAATAAGGGACGGCTAACTATGTGCCAGCAGCCGCGGTAATACATAGGTCCCAAGCGTTATCCGGAATTACTGGGCGTAAAGCGTCTGCAGGTGGAAAAGTGTGTGAGATATTAAAGACCGGGGCTCAACCCCGCGTTT:0.0227749):3.2e-09,TGAGGAATCTTCCGCAATGGACGAAAGTCTGACGGAGCGACACCGCGTGAAGGATGAAGGTTTTGCTATTGTAAACTTCTTTTCTCAGGGACGATAATGACGGTACCTGAGGAATAAGGGACGGCTAACTATGTGCCAGCATCCGCGGTAATACATAGGTCCCAAGCGTTATCCGGAATTACTGGGCGTAAAGCGTCTGCAGGTGGAAAAGTGTGTGAGATATTAAAGACCGGGGCTCAACCCCGCGTTT:0.0227816):1e-10,TGAGGAATCTTCCGCAATGGACGAAAGTCTGACGGAGCGACACCGCGTGAAGGATGAAGGTTTTGCTATTGTAAACTTCTTTTCTCAGGGACGATAATGACGGTACCTGAGGAATAAGGGACGGCTAACTATGTGCCAGCAGCCGCGGTAATACATAGGTCCCAAGCGTTATCCGGAATTACTGTGCGTAAAGCGTCTGCAGGTGGAAAAGTGTGTGAGATATTAAAGACCGGGGCTCAACCCCGCGTTT:0.0227816):1e-10,TGAGGAATCTTCCGCAATGGACGAAAGTCTGACGGAGCGACACCGCGTGAAGGATGAAGGTTTTGCTATTGTAAACTTCTTTTCTCAGGGACGATAATGACGGTACCTGAGGAATAAGGGACGGCTAACTATGTTCCAGCAGCCGCGGTAATACATAGGTCCCAAGCGTTATCCGGAATTACTGGGCGTAAAGCGTCTGCAGGTGGAAAAGTGTGTGAGATATTAAAGACCGGGGCTCAACCCCGCGTTT:0.0227816):0.0,TGAGGAATCTTCCGCAATGGACGAAAGTCTGACGGAGCGACACCGCGTGAAGGATGAAGGTTTTGCTATTGTAAACTTCTTTTCTCAGGGACGATAATGACGGTACCTGAGGAATAAGGGACGGCTAACTATGTGCCAGCAGCCGCGTTAATACATAGGTCCCAAGCGTTATCCGGAATTACTGGGCGTAAAGCGTCTGCAGGTGGAAAAGTGTGTGAGATATTAAAGACCGGGGCTCAACCCCGCGTTT:0.0227816):1.04e-08,TGAGGAATCTTCCGCAATGGACGAAAGTCTGACGGAGCGACACCGCGTGAAGGATGAAGGTTTTGCTATTGTAAACTTCTTTTCTCAGGGACGATAATGACGGTACCTGAGGAATAAGGGACGGCTAACTATGTGCCAGCAGCCGAGGTAATACATAGGTCCCAAGCGTTATCCGGAATTACTGGGCGTAAAGCGTCTGCAGGTGGAAAAGTGTGTGAGATATTAAAGACCGGGGCTCAACCCCGCGTTT:0.0227866):0.0,TGAGGAATCTTCCGCAATGGACGAAAGTCTGACGGAGCGACACCGCGTGAAGGATGAAGGTTTTGCTATTGTAAACTTCTTTTCTCAGGGACGATAATGACGGTACCTGAGGAATAAGGGACGGCTAACTATGTGCCAGAAGCCGCGGTAATACATAGGTCCCAAGCGTTATCCGGAATTACTGGGCGTAAAGCGTCTGCAGGTGGAAAAGTGTGTGAGATATTAAAGACCGGGGCTCAACCCCGCGTTT:0.0227866):4.79e-08,TGAGGAATCTTCCGCAATGGACGAAAGTCTGACGGAGCGACACCGCGTGAAGGATGAAGGTTTTGCTATTGTAAACTTCTTTTCTCAGGGACGATAATGACGGTACCTGAGGAATAATGGACGGCTAACTATGTGCCAGCAGCCGCGGTAATACATAGGTCCCAAGCGTTATCCGGAATTACTGGGCGTAAAGCGTCTGCAGGTGGAAAAGTGTGTGAGATATTAAAGACCGGGGCTCAACCCCGCGTTT:0.0227959):4e-10,TGAGGAATCTTCCGCAATGGACGAAAGTCTGACGGAGCGACACCGCGTGAAGGATGAAGGTTTTGCTATTGTAAACTTCTTTTCTCAGGGACGATAATGACGGTACCTGAGTAATAAGGGACGGCTAACTATGTGCCAGCAGCCGCGGTAATACATAGGTCCCAAGCGTTATCCGGAATTACTGGGCGTAAAGCGTCTGCAGGTGGAAAAGTGTGTGAGATATTAAAGACCGGGGCTCAACCCCGCGTTT:0.0227959):5e-10,TGAGGAATCTTCCGCAATGGACGAAAGTCTGACGGAGCGACACCGCGTGAAGGATGAAGGTTTTGCTATTGTAAACTTCTTTTCTCAGGGACGATAATGACGGTACCTGAGGAATAAGGGACTGCTAACTATGTGCCAGCAGCCGCGGTAATACATAGGTCCCAAGCGTTATCCGGAATTACTGGGCGTAAAGCGTCTGCAGGTGGAAAAGTGTGTGAGATATTAAAGACCGGGGCTCAACCCCGCGTTT:0.0227962):2e-10,TGAGGAATCTTCCGCAATGGACGAAAGTCTGACGGAGCGACACCGCGTGAAGGATGAAGGTTTTGCTATTGTAAACTTCTTTTCTCAGGGACGATAATGACGGTACCTGAGGAATAAGGGACGGCTAACTATGTGCCAGCAGCCGCGGTAATACATAGGTCCCAAGCGTTATCCGGAATTACTGGGCTTAAAGCGTCTGCAGGTGGAAAAGTGTGTGAGATATTAAAGACCGGGGCTCAACCCCGCGTTT:0.0227962):0.0,TGAGGAATCTTCCGCAATGGACGAAAGTCTGACGGAGCGACACCGCGTGAAGGATGAAGGTTTTGCTATTGTAAACTTCTTTTCTCAGGGACGATAATGACGGTACCTGAGGAATAAGGGACGGCTAACTATGTGCCAGCAGCCGCGGTAATACATAGGTCCCAAGCGTTATCCGGAATTACTGGGCGTAAAGCGTCTGCAGGTGTAAAAGTGTGTGAGATATTAAAGACCGGGGCTCAACCCCGCGTTT:0.0227962):1e-10,TGAGGAATCTTCCGCAATGGACGAAAGTCTGACGGAGCGACACCGCGTGAAGGATGAAGGTTTTGCTATTGTAAACTTCTTTTCTCAGGGACGATAATGACGGTACCTGAGGAATAAGGGACGGCTAACTATGTGCCAGCAGCCGCGGTAATACATAGGTCCCAAGCGTTATCCGGAATTACTGGGCGTAAAGCGTCTGCAGTTGGAAAAGTGTGTGAGATATTAAAGACCGGGGCTCAACCCCGCGTTT:0.0227962):3.62e-08,TGAGGAATCTTCCGCAATGGACGAAAGTCTGACGGAGCGACACCGCGTGAAGGATGAAGGTTTTGCTATTGTAAACTTCTTTTCTCAGGGACGATAATGACGGTACCTGAGGAATAAGGGAAGGCTAACTATGTGCCAGCAGCCGCGGTAATACATAGGTCCCAAGCGTTATCCGGAATTACTGGGCGTAAAGCGTCTGCAGGTGGAAAAGTGTGTGAGATATTAAAGACCGGGGCTCAACCCCGCGTTT:0.0228135):0.0,TGAGGAATCTTCCGCAATGGACGAAAGTCTGACGGAGCGACACCGCGTGAAGGATGAAGGTTTTGCTATTGTAAACTTCTTTTCTCAGGGACGATAATGACGGTACCTGAGGAATAAGGGACGGCTAACTATGTGCCAGCAGCCGCGGTAATACATAGGTCCCAAGCGTTATCCGGAATTACTGGGCGTAAAGCGTCTGCAGGTGGAAAAGTGTGTGAGATATTAAAGACCGGGGATCAACCCCGCGTTT:0.0228135):0.0,TGAGGAATCTTCCGCAATGGACGAAAGTCTGACGGAGCGACAACGCGTGAAGGATGAAGGTTTTGCTATTGTAAACTTCTTTTCTCAGGGACGATAATGACGGTACCTGAGGAATAAGGGACGGCTAACTATGTGCCAGCAGCCGCGGTAATACATAGGTCCCAAGCGTTATCCGGAATTACTGGGCGTAAAGCGTCTGCAGGTGGAAAAGTGTGTGAGATATTAAAGACCGGGGCTCAACCCCGCGTTT:0.0228135):3.2e-08,TAAGGAATCTTCCGCAATGGACGAAAGTCTGACGGAGCGACACCGCGTGAAGGATGAAGGTTTTGCTATTGTAAACTTCTTTTCTCAGGGACGATAATGACGGTACCTGAGGAATAAGGGACGGCTAACTATGTGCCAGCAGCCGCGGTAATACATAGGTCCCAAGCGTTATCCGGAATTACTGGGCGTAAAGCGTCTGCAGGTGGAAAAGTGTGTGAGATATTAAAGACCGGGGCTCAACCCCGCGTTT:0.022769):0.0,TGAGGAATCTTCCGCAATGGACGAAAGTCTGACGGAGCGACACCGCGTGAAGGATGAAGGTTTTGCTATTGTAAACTTCTTTTCTCAGGGACGATAATGACGGTACCTGAGGAATAAGAGACGGCTAACTATGTGCCAGCAGCCGCGGTAATACATAGGTCCCAAGCGTTATCCGGAATTACTGGGCGTAAAGCGTCTGCAGGTGGAAAAGTGTGTGAGATATTAAAGACCGGGGCTCAACCCCGCGTTT:0.022769):2.35e-08,TGAGGAATCTTCCGCAATGGACGAAAGTCTGACGGAGCGACACCGCGTGAAGGATGAAGGTTTTGCTATTGTAAACTTCTTTTCTCAGGGACGATAATGACGGTACCTGAGGAATAAGGGACGGCTAACTATGTGCCAGCAGCCGCGGTAATACATATGTCCCAAGCGTTATCCGGAATTACTGGGCGTAAAGCGTCTGCAGGTGGAAAAGTGTGTGAGATATTAAAGACCGGGGCTCAACCCCGCGTTT:0.0228183):0.0,TGAGGAATCTTCCGCAATGGACGAAAGTCTGACTGAGCGACACCGCGTGAAGGATGAAGGTTTTGCTATTGTAAACTTCTTTTCTCAGGGACGATAATGACGGTACCTGAGGAATAAGGGACGGCTAACTATGTGCCAGCAGCCGCGGTAATACATAGGTCCCAAGCGTTATCCGGAATTACTGGGCGTAAAGCGTCTGCAGGTGGAAAAGTGTGTGAGATATTAAAGACCGGGGCTCAACCCCGCGTTT:0.0228183):0.0,TGAGGAATCTTCCGCAATGGACGAAAGTCTGACGTAGCGACACCGCGTGAAGGATGAAGGTTTTGCTATTGTAAACTTCTTTTCTCAGGGACGATAATGACGGTACCTGAGGAATAAGGGACGGCTAACTATGTGCCAGCAGCCGCGGTAATACATAGGTCCCAAGCGTTATCCGGAATTACTGGGCGTAAAGCGTCTGCAGGTGGAAAAGTGTGTGAGATATTAAAGACCGGGGCTCAACCCCGCGTTT:0.0228183):7.59e-08,TGAGGAATCTTCCGCAATGGACGAAAGTCTGACGGAGCGACACAGCGTGAAGGATGAAGGTTTTGCTATTGTAAACTTCTTTTCTCAGGGACGATAATGACGGTACCTGAGGAATAAGGGACGGCTAACTATGTGCCAGCAGCCGCGGTAATACATAGGTCCCAAGCGTTATCCGGAATTACTGGGCGTAAAGCGTCTGCAGGTGGAAAAGTGTGTGAGATATTAAAGACCGGGGCTCAACCCCGCGTTT:0.0228541):2e-10,TGAGGAATCTTCCGCAATGGACGAAAGTATGACGGAGCGACACCGCGTGAAGGATGAAGGTTTTGCTATTGTAAACTTCTTTTCTCAGGGACGATAATGACGGTACCTGAGGAATAAGGGACGGCTAACTATGTGCCAGCAGCCGCGGTAATACATAGGTCCCAAGCGTTATCCGGAATTACTGGGCGTAAAGCGTCTGCAGGTGGAAAAGTGTGTGAGATATTAAAGACCGGGGCTCAACCCCGCGTTT:0.0228541):0.0,TGAGGAATCTTCCGCAATGGACGAAAGTCTGACGGAGCGACACCGCGTGAAGGATGAAGGTTTTGCTATTGTAAACTTCTTTTCTCAGGGACGATAATGACGGTACCTGAGGAATAAGGGACGGCTAAATATGTGCCAGCAGCCGCGGTAATACATAGGTCCCAAGCGTTATCCGGAATTACTGGGCGTAAAGCGTCTGCAGGTGGAAAAGTGTGTGAGATATTAAAGACCGGGGCTCAACCCCGCGTTT:0.0228541):0.0,TGAGGAATCTTCAGCAATGGACGAAAGTCTGACGGAGCGACACCGCGTGAAGGATGAAGGTTTTGCTATTGTAAACTTCTTTTCTCAGGGACGATAATGACGGTACCTGAGGAATAAGGGACGGCTAACTATGTGCCAGCAGCCGCGGTAATACATAGGTCCCAAGCGTTATCCGGAATTACTGGGCGTAAAGCGTCTGCAGGTGGAAAAGTGTGTGAGATATTAAAGACCGGGGCTCAACCCCGCGTTT:0.0228541):0.0,TGAGGAATCTTCCGCAATGGACGAAAGTCTGACGGAGCGACACCGCGTGAAGGATGAAGGTTTTGCTATTGTAAACTTCTTTTCTCAGGGACGATAATGACGGTACCTGAGGAATAAGGGACGGCTAACTATGTGCCAGCAGCCGCGGTAATACATAGGTCCCAAGCGTTATCCGGAATTAATGGGCGTAAAGCGTCTGCAGGTGGAAAAGTGTGTGAGATATTAAAGACCGGGGCTCAACCCCGCGTTT:0.0228541):1.058e-07,TGAGGAATCTTCCGCAATGGACGAAAGTCTGACGGAGCGACACCGCGTGAAGGATGAAGGTTTTGCTATTGTAAACTTCTTTTCTCAGGGACGATAATGACGGTACCTGAGGAATAAGGGACGGCTAACTATGTGCCAGCAGCCGCGGTAATACATAGGTCCCAAGCGTTATCCGGAATTACTGGGCGTAAAGCGTCTGCAGGTGGAAAAGTGTGTGAGATATTAAAGACCAGGGCTCAACCCCGCGTTT:0.0227581):2.53e-08,TGAGGAATCTTCCGCAATGGACGAAAGTCTGACGGAGCGACACCGCGTGAAGGATGAAGGTTTTGCTATTGTAAACTTCTTTTCTCTGGGACGATAATGACGGTACCTGAGGAATAAGGGACGGCTAACTATGTGCCAGCAGCCGCGGTAATACATAGGTCCCAAGCGTTATCCGGAATTACTGGGCGTAAAGCGTCTGCAGGTGGAAAAGTGTGTGAGATATTAAAGACCGGGGCTCAACCCCGCGTTT:0.0228529):3.65e-08,TGAGGAATCTTCCGCAATGGACGAAAGTCTGACGGAGCGACACCGCGTGAAGGATGAAGGTTTTGCTATTGTAAACTTCTTTTCTCAGGGACGATAATGACGGTACCTGAGGAATAAGGGACGGCTAACTATGTGCCAGCAGCCGCGGTAATACATAGGTCCCAAGCGTTATCCGGAATTACTGGGCGTAAAGCGTCTGCAGGTTGAAAAGTGTGTGAGATATTAAAGACCGGGGCTCAACCCCGCGTTT:0.0228749):1e-10,TGAGGAATCTTCCGCAATGGACGAAAGTCTGACGGAGCGACACCGCGTGAAGGATGAAGGTTTTGCTATTGTAAACTTCTTTTCTCAGGGACGATAATGACTGTACCTGAGGAATAAGGGACGGCTAACTATGTGCCAGCAGCCGCGGTAATACATAGGTCCCAAGCGTTATCCGGAATTACTGGGCGTAAAGCGTCTGCAGGTGGAAAAGTGTGTGAGATATTAAAGACCGGGGCTCAACCCCGCGTTT:0.0228749):0.0,TGAGGAATCTTCCGCAATGGACGAAAGTCTGACGGAGCGACACCGCGTGAAGGATGAAGGTTTTGCTATTGTAAACTTCTTTTCTCAGGGACGATAATGACGGTACCTGAGGAATAAGGGACGGCTAACTATGTGCCAGCAGCCGCGGTAATACATAGGTCCCAAGCGTTATCCGGAATTACTGGGCGTAAAGCGTCTGCAGGTGGAAAAGTGTGTGATATATTAAAGACCGGGGCTCAACCCCGCGTTT:0.0228749):5e-10,TGAGGAATCTTCCGCAATGGACGAAAGTCTGACGGAGCGACACCGCGTGAAGGATGAAGGTTTTGCTATTGTAAACTTCTTTTCTCAGGGACGATAATGACGGTACCTGAGGAATAAGGGACGGCTAACTATGTGCCAGCAGCCGCGGTAATACATAGGTCCCAAGCGTTATCCGGAATTACTGGGCGTAAAGCGTCTGCAGGTGGAAAAGTTTGTGAGATATTAAAGACCGGGGCTCAACCCCGCGTTT:0.0228749):1.158e-07,TGAGGAATCTTCCGCAATGGACGAAAGTCTGACGGAGCGACACCGCGTGAAGGATGAAGGTTTTGCTATTGTAAACTTCTTTTCTCAGGGACGATAATGACGGTACCTGAGGAATAAGGGACGGCTAACTATGTGCCAGCAGCCGCGGTAATACATAGGTCCCAAGCGTTATCCGGAATTACTGGGCGTAAAGCGTCTGCAGGCGGAAAAGTGTGTGAGATATTAAAGACCGGGGCTCAACCCCGCGTTT:0.0228212):1.16124e-05,TGAGGAATCTTCCGCAATGGACGAAAGTCTGACGGAGCGACAACGCGTGAAGGATGAAGGTTTTGCTATTGTAAACTTCTTTCCTCAGGGACGATAATGACGGTACCTGAGGAATAAGGGACGGCTAACTATGTGCCAGCAGCCGCGGTAATACATAGGTCCCAAGCGTTATCCGGAATTACTGGGCGTAAAGCGTCTGCAGGTGGAAAAGTGTGTGAGATATTAAAGACCGGGGCTCAACCCCGCGTTT:0.0274689):2.134e-07,TGAGGAATCTTCCGCAATGTACGAAAGTCTGACGGAGCGACACCGCGTGAAGGATGAAGGTTTTGCTATTGTAAACTTCTTTTCTCAGGGACGATAATGACGGTACCTGAGGAATAAGGGACGGCTAACTATGTGCCAGCAGCCGCGGTAATACATAGGTCCCAAGCGTTATCCTGAATTACTGGGCGTAAAGCGTCTGCAGGTGGAAAAGTGTGTGAGATATTAAAGACCGGGGCTCAACCCCGCGTTT:0.027523):3.628e-07,TGAGGAATCTTCCGCAATGGACGAAAGTCTGACGGAGCGACACCGCGTGAAGGATGAAGGTTTTGCTATTGTAAACTTCTTTTCTCAGGGACGATAATGACGGTACCTGAGGAATAAGGGACAGCTAACTATGTGCCAGCAGCCGCGGTAATACATAGGTCCCAAGCGTTATCCGGAATTACTGGGCGTAAAGCGTCTGCAGGTGGAAAAGTGTGTGAGATATTAAAGACAGGGGCTCAACCCCGCGTTT:0.0276343):9.2819e-06,TGAGGAATCTTCCGCAATGGACGAAAGTCTGACGGAGCGACACCGCGTGAAGGATGAGGTTTTGCTATTGTAAACTTCTTTTCTCAGGGACGATAATGACGGTACCTGAGGAATAAGGGACGGCTAACTATGTGCCAGCAGCCGCGGTAATACATAGGTCCCAAGCGTTATCCGGAATTACTGGGCGTAAAGCGTCTGCAGGTGGAAAAGTGTGTGAGATATTAAAGACCGGGGCTCAACCCCGCGTTTG:0.0260284):0.000491782,TCTACGGGGGCAGCAGTGAGGAATCTTCCGCAATGGACGAAAGTCTGACGGAGCGACACCGCGTGAAGGATGAAGGTTTTGCTATTGTAAACTTCTTTTCTCAGGGACGATAATGACGGTACCTGAGGAATAAGGGACGGCTAACTATGTGCCAGCAGCCGCGGTAATACATAGGTCCCAAGCGTTATCCGGAATTACTGGGCGTAAAGCGTCTGCAGGTGGAAAAGTGTGTGAGATATTAAAGACCGGG:0.0197802):3.80917e-05,CCTACGGGATGCAGTGAGGAATCTTCCGCAATGGACGAAAGTCTGACGGAGCGACACCGCGTGAAGGATGAAGGTTTTGCTATTGTAAACTTCTTTTCTCAGGGACGATAATGACGGTACCTGAGGAATAAGGGACGGCTAACTATGTGCCAGCAGCCGCGGTAATACATAGGTCCCAAGCGTTATCCGGAATTACTGGGCGTAAAGCGTCTGCAGGTGGAAAAGTGTGTGAGATATTAAAGACCGGGGC:0.02914):0.000211594,TGAGGAATCTTCCGCAATGGACGAAAGTCTGACGGAGCGACACCGCGTGAAGGATGAAGGTTTTGCTATTGTAAACTTCTTTTCTCAGGGACGATAATGACGGTACCTGAGGAATAAGGGACGGCTAACTATGTGCCAGCAGCCGCGGTAATACATAGGTCCCAAGCGTTATCCGGAATTACTGGGCGTAAAGCGTCTGCAGGTGGAAAAGTGTGTGAGATATTAAAGACCGGGGCTCAACCCCGAGTTT:0.0225145):4.778e-07,TGAGGAATCTTCCGCAATGGACGAAAGTCTGAAGGAGCGACACCGCGTGAAGGATGAAGGTTTTGCTATTGTAAACTTCTTTTCTCAGGGACGATAATGACGGTACCTGAGGAATAAGGGACGGCTAACTATGTGCCAGCAGCCGCGGTAATACATAGGTCCCAAGCGTTATCCGGAATTACTGGGCGTAAAGCGTCTGCAGGTGGAAAAGTGTGTGAGATATTAAAGACCGGGGCTCAACCCCGCGTTT:0.0228393):1.6564e-05,TGAAGAATCTTCCGCAATGGACGAAAGTCTGAAGGAGCGACACCGCGTGAAGGATGAAGGTTTTGCTATTGTAAACTTCTTTTCTCAGGGACGATAATGACGGTACCTGAGGAATAAGGGACGGCTAACTATGTGCCAGCAGCCGCGGTAATACATAGGTCCCAAGCGTTATCCGGAATTACTGGGCGTAAAGCGTCTGCAGGTGGAAAAGTGTGTGAGATATTAAAGACCGGGGCTCAACCCCGCGTTT:0.0275212):0.000710769,TGAGGAATCTTCCACAATGGACGAAAGTCTGATGGAGCGACACCGCGTGAAGGATGAAGGTTTTGTTATTGTAAACTTCTTTTCTCAGGGACGATAATGACGGTACCTGAGGAATAAGGGACGGCAAACTATGTGCCAGCAGCCGCGGTAATACATAGGTCCCAAGCGTTATCCGGAATTACTGGGCGTAAAGCGTCTGAAGGTGGAAAAGTGTGTGAGATGTGAAAGACCGGGGCTCAACCCCGCGTTT:0.0136702):0.00174453,TGAGGAATCTTCCAAAATGGACGAAAGTCTGATGGAGCGACACCGCGTGAAGGATGAAGGTTTTGTTATTGTAAACTTCTTTTCTCAGGGACGATAATGACGGTACCTGAGGAATAAGGGACGGCAAACTATGTGCCAGCAGCCGCGGTAATACATAGGTCCCAAGCGTTATCCGGAATTACTGGGCGTAAAGCGTCTGCAGGTTGAAAAGTGTGTGAGACGTGAAAGACCGGGGCTCAACCCCGTGTTT:0.0204998):0.00144766):0.00386861):0.0121506,TGAGGAATCTTCCACAATGGACGAAAGTCTGATGGAGCGACACCGCGTGAAGGATGAAGGTTTTGTTATTGTAAACTTCTTTTCTCAGGGACGATAATGACGGTACCTGAGGAATAAGGGACGGCTAACTATGTGCCAGCAGCCGCGGTAATACATAGGTCCCAAGCGTTATCCGGAATTACTGGGCGTAAAGCGTCTGCAGGTGGAAAAGTGTGTCAGGTATGAAAGACCGGGGCTCAACCCCGTGTTT:0.0107393):0.0758286)'c__BD1-5':0.106696):0.0185534)'p__GN02':0.0212756,(((3025741:0.125719,105480:0.139831):0.0243401,((264140:0.121964,322383:0.151094):0.0332313,(562348:0.142595,(824583:0.0524673,625188:0.0504573):0.0544031):0.0366845):0.00814994):0.0201817,(((202010:0.148495,(269517:0.017783,1922750:0.00881026):0.173556):0.0590051,(((((((203529:0.1141,((3395364:0.00429634,4446677:0.00860888):0.0575913,(250492:0.0344053,2236568:0.0990372):0.0168363):0.0166478):0.00225952,TGGGGAATTTTCGGCAATGGGGGAAACCCTGACCGAGCCATGCCGCGTGCAGGATGAAGGCCTTAGGGTTGTAAACTGCTGTGGAGAGCTACTAAATTTTGAAGAGCTCTCTAGAAAGGGGTTGCTAACTCTGTGCCAGCAGCAGCGGTAATACAGAGACCCCAAGCGTTATCCGGTTTCATTGGGCGTAAAGCGTTCCGATCGGTTGTTTCGTATGTCTATAGTTAAAGACCGCAGCTTAACTGCGCGT:0.10431):0.0192937,(4335137:0.0507487,4409089:0.028755):0.0171448):0.174104,(4342056:0.0813862,(770090:0.104534,((579396:0.0627655,((((278073:0.0280876,(((((2182540:0.128228,(4322237:0.034001,(701893:0.0160286,4339767:0.0124546):0.00684966):0.0102108):0.0122536,(204110:0.0107973,4178573:0.020392):0.0148472):0.0129209,TTTGGAATTTTGGACAATGGGCGAAAGCCTGATCCAGCGACACCGCGTGGACGATGAAGGTCTTCGGATCGTAAAGTCCTTTTGTTAGGGAACAATTTTTGAGCGTACCTAACGAATAAGAGGTTGCTAACTCTGTGCCAGCAGCAGCGGTAATACAGAGACCTCAAGCGTTATCCGGAATCATTGGGCGTAAAGCGTACCGACAGGTGGTTTTACAAGTCAGAAGTGAAATCTCAAGGCTCAAACTTGA:0.0614555):0.00758314,(4349209:0.0252542,(279611:0.0267575,207645:0.0361229):0.0109203):0.0149042):0.0100096,4345165:0.0517082):0.01532)0.022:0.0131748,(((211552:0.0051187,TTTGGAATTTTGGACAATGGGCGAAAGCCTGATCCAGCGACGCCGCGTGGACGATGAAGGCCTTCGGGTCGTAAAGTCCTTTTGCTCGGGAACAATTTTTGAGCGTACCGAGAGAATAAGAGGTTGCTAACTCTGTGCCAGCAGCAGCGGTAATACAGAGACCTCAATCGTTATCCGGAATCATTGGGCGTAAAGCGTACCGATAGGTGGTCACGTGTGTAAGGGGTGAAATCTCCGGGCTTAACCCGGA:0.0767497):0.0256384,205209:0.0100387):0.0245344,4431516:0.0104997):0.00273297):0.0167916,(2843097:0.0621363,((279600:0.00375906,TTTGGAATATTCCGCAATGGGCGAAAGCCTGACGGAGCGACGCCGCGTGCACGAAGAAGGCCTTCGGGTTGTAAAGTGCTTTTGGCAGGGAACAATATAATGAGCGTACCTGCAGAATAAGGGGTTGCTAACTCTGTGCCAGCAGCAGCGGTAATACAGAGACCCCAAACATTATCCGGAATCATTGGGCGTAAAGCGTACCGAAAGGTGGTTTTACAAGTCAGGAGTTAAAAATCAAGGCTCAACCTTG:0.143257):0.00797578,232597:0.0642934):0.0192988):0.00512487):0.0205012,TTTGGAATATTGGACAATGGGCGAAAGCCTGATCCAGCGACGCCGCGTGGACGATGAAGGCCTTCGGGTCGTAAAGTCCTTTTGGCAGGGAAAAATCTTTGATTGTACCTGCAGAATAAGAGGTTGCTAACTCTGTGCCAGCAGCAGCGGTAATACAGAGACCTCAAGCGTTATCCGGAATCATTGGGCGTAAAGCGTACCGATAGGTGGTTTAGAAAGTCAGAAGTGAAATCTCCGAGCTTAACTCGGA:0.0409082):0.0287369):0.0349953,((206828:0.016658,(202068:0.0192914,(225432:0.0188142,((548510:0.0374197,4357678:0.0279174):0.00588348,(212653:0.03863,(216930:0.0450181,216503:0.0555899):0.0260835):0.0155831):0.00970133):0.0109484):0.0184428):0.0276456,215363:0.0392385):0.0285056):0.040967):0.0336406):0.0281435)'c__SM2F11':0.0654161,(((3116298:0.138037,817345:0.0958291):0.0526755,(((((4379602:0.117624,((567317:0.0399429,204488:0.0526757):0.0831895,6321:0.0684547):0.0195877):0.0173595,((561781:0.0729375,512639:0.0926296):0.0243426,(250592:0.123874,4447854:0.138574):0.0309208):0.0244134):0.0158789,(2853112:0.0889381,(220884:0.0856597,4336348:0.0909043):0.0579748):0.027603):0.0128481,((((259209:0.122632,((433991:0.0835251,TCAAGAATATTCCACAATGGCCGAAAGGCTGATGGAGCGACGCCGCGTGGAGGATGAAGCCCTTCGGGGTGTAAACTTCTTTTCTCAGGGAAGAACAAATGACGGTACCTGAGGAATAAGGGGCTGCTAACTTCGTGCCAGCAGCAGCGGTAATACGAAGGCCCCAAGCGTTATCCGGATTTATTGGGCGTAAAGAGTCTGTAGGCGGTTTGATAAGTTTCTCGTCAAATCTGAGTGCTCAACATTCAGA:0.0835319):0.00165861,((525692:0.0261304,135161:0.0286559):0.0885212,(318860:0.0756784,((819017:0.0376446,(555057:0.00846353,4383665:0.00939531):0.0244926):0.015365,(((577547:0.0247579,(549144:0.0390308,108824:0.0295253):0.0090134)0.603:0.0022553,13864:0.0289393):0.00448733,((278750:0.0386375,1129430:0.0437033):0.0130556,(578767:0.0336086,(208356:0.0459458,(105780:0.0197518,(4463559:0.0055634,4470674:0.0103775):0.0129404):0.0221542):0.0154319):0.00807601)0.275:0.0024868):0.0105709):0.0176426):0.0337811)0.213:0.0117969):0.0124597)0.154:0.0149313,(578411:0.0545227,(((555525:0.0164918,TCAAGAATATTCCTCAATGGACGAAAGTCTGAAGGAGCGACGTCGCGTGGCTGATGAAGTCCCTCGGGATGTAAAAGCCTTTTTTCAGGGAAGAAACAATGACGGTACCTGACGAATAAGGGGTTGCTAACTCTGTGCCAGCAGCAGCGGTAATACAGAGACCTCGAGTGTTATCCGGATTAATTGGGCGTAAAGAGTGCGTAGACGGCTTTTTTAGTCTATGGTTAAATCTCTCAGCTTAACTGGGAAC:0.111584):0.00142443,TCAAGAATATTCCTCAATGGACGAAAGTCTGAAGGAGCGACGTCGCGTGGCTGATGAAGTCCCTCGGGATGTAAAAGCCTTTTTTCAGGGAAGAAACAATGACGGTACCTGACGAATAAGGGGTTGCTAACTCTGTGCCAGCAGCAGCGGTAATACAGAGACCTCGAGCGTTATCCGGATTAATTGGGCGTAAAGAGTGCGTAGACGGCTTTTTTAGTCTATGGTTAAATCTCTCAGCTTAACTGAGAAC:0.10965):0.0222917,540167:0.0422158):0.0614179):0.0753687):0.00843122,((554984:0.0868903,201464:0.0621418):0.0539039,(576962:0.197753,((((1135775:0.0544098,824161:0.0630592):0.0112054,((79187:0.0831268,(((243021:0.00892006,TCAGGAATATTCCTCAATGGCCGAAAGGCTGAAGGAGCGACGCCGCGTGTGTGATGACGCTCTTCGGAGTGTAAAGCACTTTTATATAGGAAGAACAAATGACGGTACTATATGAATAAGGGGCTGCTAAACTCGTGCCAGCAGCAGCGGTAATACGAGTGCCCCTAGCGTTATCCGGATTTATTGGGCGTAAAGCGTCCGCAGGCGGTCTGTAACATCTTTTGTTAAATCATAAGGCTTAACCTTGTGA:0.0668086):0.0178744,TCACGAATATTCCTCAATGGCCGAAAGGCTGAAGGAGCGACGCCGCGTGCAGGATGAAGGCCTTTGGGTCGTAAACTGCTTTTCCCAGGGAAGAAACAATGACGGTACCTGGGGAATAAGGGGCTGCTAAACTCGTGCCAGCAGCAGCGGTAATACGAGTGCCCCGAGCGTTATCCGGATTTATTGGGCGTAAAGCGTGCGCAGACGGTTTAATACATCTCCTGTTAAATCATCAGGCTTAACCTGGTGG:0.104271):0.00411436,TCAAGAATATTCCTCAATGGCCGAAAGGCTGAAGGAGCGACATCGCGTGCAGGACGAAGCCCCTCGGGGTGTAAACTGCTTTTCTCTGGGAAGAAACAATGACGGTACCAGAGGAATAAGGGGTTGCTAAACTCGTGCCAGCAGCAGCGGTAATACGAGTACCCCAAGCGTTATCCGGATTTATTGGGCGTAAAGCGTTCGTAGGCGGCTTGTCGCATCTCTTGTTAAATCCCAAGGCTCAACCTTGGGG:0.0877657):0.0119063):0.0217759,346434:0.0558431):0.0151114):0.0160222,(((373723:0.0564674,((1133744:0.0158164,4311633:0.0600996):0.0365118,(4295629:0.067048,4391591:0.0482177):0.0171924):0.00733659):0.0094262,(4453726:0.0344693,(828106:0.0719353,511630:0.0399674):0.0142909):0.0130559):0.0153474,(512454:0.0828366,(587165:0.0665725,4342076:0.0311845):0.0107015):0.0103103):0.0105921):0.0103648,((((4350461:0.00608403,TCAAGAATCTTCCTCAATGGGCGAAAGCCTGAAGGAGCGACACCGCGTGCATGAAGACGCCCTCCGGGGTGTAAAGTGCTTTTATCAGGGACGAATCAATGACGGTACCTGAGGAATAAGGGGCTGCTAACCTCGTGCCAGCAGCAGCGGTAATACGAGGGCCCCAAGCGTTATCCGGATTTATTGGGCGTAAAGCGTCCGTAGGTGGTTTATCGCATCTCCTGTTAAATCCCGAGGCTCAACCTCGGGC:0.0172666):0.0161189,(((((284266:8.80493e-06,TCAAGAATCTTCCTCAATGGACGAAAGTCTGAAGGAGCGACGCCGCGTGTATGAAGAAGCCCCTCGGGGTGTAAAGTACTTTTAACTGTGAAAAAACAATGATGGTAGCAGTTGAATAAGGGGCTGCTAACCTCGTGCCAGCAGCAGCGGTAATACGAGGGCCCCAAGCATTATCCGGATTTATTGGGCGTAAAGCGTCCGTAGGTGGTTTATCGCATCTCCTGTTAAATCTCGAGGCTCAACCTCGAGT:0.0166411):0.00208177,TCAAGAATCTTCCTCAATGGACGAAAGTCTGAAGGAGCGACGCCGCGTGTATGAAGAAGCCTTTCGGGGTGTAAAGTACTTTTAACTGTGACAAAACAATGATGGTAGCAGTTGAATAAGGGGCTGCTAACCTCGTGCCAGCAGCAGCGGTAATACGAGGGCCCCAAGCATTATCCGGATTTATTGGGCGTAAAGCGTCCGTAGGTGGTTTATCGCATCTCCTGTTAAATCTCGAGGCTCAACCTCGAGT:0.0168285):0.0159419,(689360:0.01342,(819074:0.00989549,667706:0.00889685):0.00163556):0.00624509):0.00785579,((((824919:0.0026568,3002217:0.00702741):0.00736675,279283:0.0386137):0.00559481,1145079:0.0162411)0.597:0.00393663,721457:0.0157164):0.0096146):0.00757337,779795:0.01826):0.015862):0.0247964,((556248:0.0524064,(110696:0.0324628,(3116655:0.0163645,3768810:0.0075491):0.0110192):0.0120992):0.0161843,(2842412:0.0536134,4342058:0.0576381):0.0127367):0.0178747):0.0120189,99217:0.108073):0.0185449):0.0247191):0.0266859):0.0123558):0.00996992,((536562:0.12405,4325551:0.0904884):0.0303168,((553928:0.117897,(559924:0.148346,(551573:0.0784204,4425146:0.085984):0.0393134):0.032715):0.0222133,((3121127:0.0458969,(1530118:0.0307495,(243690:0.0331376,2864557:0.0412477):0.00752492):0.0125161):0.0282419,(245245:0.102862,((658640:0.0197827,688533:0.030012):0.0355747,(((4330535:0.0540651,1135819:0.0719276):0.0170935,((4357361:0.0369226,(550765:0.0189171,536047:0.0146329):0.0285771):0.00897485,(805436:0.0431181,4356691:0.0449106):0.0258224)0.038:0.00787733):0.0126811,2326885:0.0280697):0.0343808):0.0200543):0.0137023):0.0159457):0.00334551):0.0156368):0.012862):0.0223838,(((((4316963:0.0811562,((168994:0.058805,(3825731:0.0344914,(((4428088:1e-06,(159214:0.00781108,4483675:1e-06):1e-06):0.0432151,(537245:0.0172252,4476952:0.0158919):0.0104097):0.0477148,TCGAGAATATTCCTCAATGGGCGAAAGCCTGAAGGAGCGACGCCGCGTGTAGGATGAAGGGCTTCGGCTCGTAAACTACTTTTTTCAGGGAAGAACATTGACGGTACCTGAAGAATAAGAGGTTGCTAACTCTGTGCCAGCAGCAGCGGTAATACAGAGACCTCAAGCATTATCCGGATTTACTGGGCGTAAAGGGTCCGCAGGTGGTCGTGTGCGTCGATGGTTAAATATTCGGGCTCAACCCGGATAC:0.0449109):0.00821057):0.0246982):0.0143369,1108943:0.0536884):0.0186641):0.0218966,TCGAGAATCTTCCTCAATGGCCGAAAGGCTGAAGGAGCGACGCCGCGTGCGGGATGAAGGCCTTCGGGTCGTAAACCGCTTTTTTTAGGGACGAACAAATGACGGTACCTAAAGAATAAGAGGTTGCTAACTCTGTGCCAGCAGCAGCGGTAATACAGAGACCTCAAGCATTATCCGGAATTATTGGGCGTAAAGGGTCCGCAGGTGGCTTGGTAAGTCATGCGTCAAATGTTTGGGCTCAACCCAGACG:0.0809791):0.0174039,(((614539:0.110406,(151616:0.126685,(528049:0.0377933,2881190:0.0293065):0.048856):0.0284882):0.0101552,TCGAGAATATTCGGCAATGGACGAAAGTCTGACCGAGCGACGCCGCGTGTAGGATGAAGGTCTTCGGATCGTAAACTACTTTTATATGGGAAGAATTTGTGACGGTACCATATGAATAAGAGGTTGCTAACTCTGTGCCAGCAGCAGCGGTAATACAGAGACCTCAAGCGTTATCCGGATTTATTGGGCGTAAAGCGTCCGCAGGTTCCTTGGTAAGTCCTTGGTCAAAACTCAGAGCTCAACTCTGAAC:0.0886021):0.0133915,((((1142221:0.0281638,TCAAGAATATTCCTCAATGGCCGAAAGGCTGAAGGAGCGACACCGCGTGTAGGATGAAGGTCTTCGGATCGTAAACTACTTTTAATAGGGAAGAATTTGTGACGGTACCTATTGAATAAGAGGTTGCTAACTCTGTGCCAGCAGCAGCGGTAATACAGAGACCTCAAGCGTTATCCGGATTTATTGGGCGTAAAGCGTCCGCAGATGGTTTGGCAAGTCAGGGGTTAAAACCTAACGCTTAACGTTAGGA:0.0726318):0.0339498,(202459:0.055771,(833217:0.0617883,1108322:0.0441777):0.0151433):0.0149724):0.0460161,((4410183:0.0621432,(4447857:0.0453981,TCGAGAATATTCCACAATGCCCGCAAGGGTGATGGAGCGACGCCGCGTGCAGGAAGAAGCCCTTCGGGGTGTAAACTGCTTTTAGTAGGGAAGAACGTTGACGGTACCTACTGAATAAGAGGTTGCTAACTCTGTGCCAGCAGCAGCGGTAATACAGAGACCTCAAACGTTATCCGGATTCATTGGGCGTAAAGCGTCCGCAGGTGGTTGTGAAAGTTGATGGTTAAATCCTGGAGCTTAACTTCAGAAA:0.0579326):0.0134469):0.0249484,((508787:0.0471326,TCATGAATATTCCACAATGGACGAAAGTCTGATGGAGCGACGCCGCGTGCAGGAAGACGCCCTTCGGGGTGTAAACTGCTTTTATAAGGGACGAATTCGTGACGGTACCTTATGAATAAGTGGTTGCTAACTCTGTGCCAGCAGCAGCGGTAATACAGAGACCACAAACGTTATCCGGAGTTATTGGGCGTAAAGGGTCCGCAGGTGGTTGTGTCAGTCAGTGGTTAAATCCCAGAGCTTAACTTTGGGG:0.0667398):0.010558,((((582598:0.0699599,831961:0.0555346):0.0144414,(741074:0.038093,(4356495:0.00863385,4468173:0.00669112):0.02432):0.0308529):0.0125506,(513252:0.0507272,((4439253:0.0276225,512414:0.0599483):0.0116099,(((546794:0.00629947,TCAGGAATATTCCGCAATGCACGAAAGTGTGACGGAGCGACGCCGCGTGTAGGAAGAAGCCCTTCGGGGTGTAAACTACTTTTATATGGGAAGAATTTTTGACGGTACCATATGAATAAGAGGTTGCAAACTCTGTGCCAGCAGCAGCGGTAATACAGAGACCTCAAGCGTTATCCGGATTCATTGGGCGTAAAGCGTCCGCAGGTGGTTTTCTAAGTTGGGAGTCAAATCTTTGGGCTTAACCTAAAGA:0.0458194):0.00776115,(575952:0.0458762,567143:1e-06):0.040169):0.0280293,588373:0.0487494):0.0112645):0.0176935):0.00557217):0.0109186,995340:0.076886):0.013906):0.0119091):0.0253462):0.0431268,((((1806493:0.0774392,(551628:0.0479341,(1104490:0.0512629,(808369:0.060081,549701:0.0306205):0.0124754):0.0149714):0.0340566):0.03684,(99699:0.020447,35504:0.0249847):0.0784945)0.186:0.00823345,((((565165:0.0467098,TCGAGAATCTTCCTCAATGCACGAAAGTGTGAAGGAGCTATGCCGCGTGTCGGATGACGGTTTTCGGATCGTAAACGACTGTCCTGGGGGACGAATTCATGACGGTACCCCAGAAGAAAGAGGTTGCTAACTCTGTGCCAGCAGCAGCGGTAATACAGAGACCTCGAACATTGACCGGATTTATTGGGCGTAAAGCGTACGCAGGCGGCTTCATCAGTCATTCGTTAAATATTTGGGCTCAACCCAAATG:0.110202):8.701e-05,TCGAGAATCTTCCTCAATGCACGAAAGTGTGAAGGAGCTATGCCGCGTGTCGGATGACGGTTTTCGGATCGTAAACGACTGTCCTGGGGGACGAATTCATGACGGTACCCCAGAAGAAAGAGGTTGCTAACTCTGTGCCAGCAGCAGCGGTAATACAGAGACCTCGAACATTGACCGGATTTATTGGGCGTAAAGCGTACGCAGGCGGCTTCATCAGTCATTCGTTAAATATTTGGTCTCAACCCAAATG:0.116216):0.0215579,(538535:0.0625763,(537343:0.020747,(587051:0.00603168,546257:1e-06):0.00579476):0.025914):0.01861):0.0385461,(589190:0.0566253,(((536639:0.00596363,TCGAGAATATTCCACAATGCACGAAAGTGTGATGGAGCGACGCCGCGTGTTGAACGAAGGCCTTCGGGTCGTAAACAACTTTTCTCAGGGACGAATTTTGACGGTACCTGAGGAATAAGGGGTTGCTAACTCTGTGCCAGCAGCAGCGGTAATACAGAGACCCCAAGCATTATCCGGATTTATTGGGCGTAAAGCGTACGTAGGCGGTTTCGTAAGTCATTTGTTAAATCTTCAGGCTTAACCTGGAGGC:6.11352e-06):0.032047,TCGAGAATATTCCACAATGCACGAAAGTGTGATGGAGCGACGCCGCGTGTCAAAAGAAGGCCTTCGGGTCGTAAATGACTTTTCTCAGGGACGAATTTTGACGGTACCTGAGGAATAAGGGGTTGCTAACTCTGTGCCAGCAGCAGCGGTAATACAGAGACCCCAAGCATTATCCGGATTTATTGGGCGTAAAGCGTTCGTAGGCGGTTTCGTAAGTCATTTGTTAAATCTTCAGGCTTAACCTGGAGGC:0.00827781):0.0131845,(2917:0.0378669,(136227:0.0280763,112892:0.0502948):0.0205873):0.00844586):0.0176124):0.0487344):0.0297092):0.0158357,(818184:0.0929511,42311:0.105165):0.0269622):0.0323507):0.0166065):0.0126059):0.0177822,201732:0.0859402):0.0171191,(3181260:0.0916678,(278949:0.149483,((4344792:0.0401789,TCAAGAATATTCGGCAATGGACGAAAGTCTGACCGAGCGACGCCGCGTGTAGGAAGAAGGCCTTCGGGTTGTAAACTACTTTTCTTAGGGAAGAATTCTGACGGTACCTAAGGAATAAGAGGTTGCTAACTCTGTGCCAGCAGCAGCGGTAATACAGAGACCTCAAGCGTTATCCGGATTTATTGGGCGTAAAGCGTCCGCAGGTGGTTTAGTACGTCTCGCGTCAAATGCCAGGGCTCAACCCTTGCAC:0.0723993):0.0316333,(150593:0.0448887,650505:0.0356689):0.0678263):0.0346095):0.0161496)0.176:0.0209362):0.0109499):0.00343878)'c__ABY1':0.0311229,(((((200020:0.0498998,(276688:0.0141659,(4297324:0.0247882,1121316:0.00743937):0.0170856):0.0319447):0.0561688,CCGAGAATATTCGACAATGGACGAAAGTCTGATCGAGCGACGCCGCGTGTACGATGAAGTATTTCGGTATGTAAAGTACTTTTATTAGGGAAGAACGTTGACTGTACCTAATGAATAAGGGGTTGCTAACTCTGTGCCAGCAGCAGCGGTAATACAGAGACCCCAAGCGTTATCCGGAATCATTGGGCGTAAAGGGTGAGTAGGTGGTATTGTTAGTCGAGTTTTAAAGATTGTGGGCTCAACCCACGAT:0.137048):0.002251,CCGAGAATATTCGACAATGGACGAAAGTCTGATCGAGCGACGACGCGTGTACGATGAAGTATTTCGGTATGTAAAGTACTTTTATTAGGGAAGAACGTTGACGGTACCTAATGAATAAGGGGTTGCTAACTCTGTGCCAGCAGCAGCGGTAATACAGAGACCCCAAGCGTTATCCGGAATCATTGGGCGTAAAGGGTGAGTAGGTGGTATTGTTAGTCGAGTGTGAAAGATTTAGGGCTCAACCCTAGGT:0.128831):0.00065108,GCGAGAATATTCGACAATGGACGAAAGTCTGATCGAGCGACGCCGCGTGTACGATGAAGTTTTTCGGAATGTAAAGTACTTTTATTAGGGAAGAACGTTGACGGTACCTAATGAATAAGGGGTTGCTAACTCTGTGCCAGCAGCAGCGGTAATACAGAGACCCCAAGCGTTATCCGGAATTATTGGGCGTAAAGGGTGAGTAGGTGGTTTTATTAGTCGCGTGTTAAAGTTCTAGGGCTCAACCCTAGTT:0.0984429):0.0393563,(((((804563:0.0558041,((104387:0.0107755,((3519751:0.0126172,4141982:0.0133414):0.0132832,104220:0.0159862):0.00462518):0.0219,104691:0.15941):0.0707268):0.0254694,100328:0.0712733):0.10231,((((((242471:0.0835894,(269997:0.0471682,671325:0.0605091):0.0458513):0.0798301,(543548:0.111503,(534059:0.0639868,150632:0.0426739):0.0581411):0.0452211)0.248:0.0114343,((((((250980:0.00345208,816797:0.00953453):0.0663395,(((670696:0.0818746,(808211:0.0204737,(810717:0.0244064,822292:0.00644405):0.00726159):0.026847):0.0245081,(209414:0.0665674,211918:0.0985996):0.0161225):0.0159508,(1105139:0.0173498,(1108419:0.00126913,1113461:0.0061612):0.000624525):0.0633894):0.0183517):0.0178565,((326167:0.0158229,200861:0.0236531):0.0367499,(807143:0.102649,677834:0.0594363):0.0622219):0.0125694):0.214816,TCGAGAATATTCGACAATGGGCGCAAGCCTGATCGAGCGACGCCGCGTGCAGGATGAAGGACTTAGGTCTGTAAACTGCTTTTCCCTATGAAAAAAACAAATGATGGTAATAGGGGAATAAGGGGTTGCTAACCTCGTGCCAGCAGCCGCGGTAATACGAGGGCCCCGAGCGTTATCCGGATTTATTGGGCGTAAAGAGCGAGTAGGCGGTTCTTCAAGTTTTGCGTTAAATACCGGGGCTTAACCCCGG:0.159161):0.00010497,TCGAGAATATTCGACAATGGGCGCAAGCCTGATCGAGCGACGCCGCGTGCAGGATGAAGGACTTAGGTCTGTAAACTGCTTTTCCCTATGAAAAAAACAAATGATGGTAATAGGGGAATAAGGGGTTGCTAACCTCGTGCCAGCAGCCGCGGTAATACGAGGGCCCCGAGCGTTATCCGGATTTATTGGGCGTAAAGAGCGAGTAGGCGGTTCTTCAAGTTTTGCGTTAAATACCGGGCTTAACCCCGGA:0.153037):0.0285085,((((203282:0.0925851,(4424610:0.161662,4219827:0.0931861):0.0157671):0.0355721,(305530:0.147101,(201138:0.0881014,4324232:0.102396)0.615:0.0149638):0.0299503):0.0126954,(((3390949:0.122745,4334586:0.145912):0.0360424,(((4390198:0.0479215,(246015:0.0661065,4443077:0.0960686):0.0189895):0.0933026,535618:0.0903287):0.0281554,(((2740141:0.00557518,3087197:0.00909683):0.101471,2057833:0.115579):0.0127357,(((((1123433:0.0455792,((695198:0.0162237,4328888:0.0237366):0.00569075,TCGAGAATCTTCCGCAATGGACGAAAGTCTGACGGAGCGACGTTACGTGAACGAAGACGCCTTTCGGGGTGTAAAGTTCTTTTATCTGGGAGGAAGCCGCAAGGCAGACAGTACCAGATGAATAAGGGGATCCTAATTCTGTGCCAGCAGGAGCGGTAATACAGAATCCTCAAGCGTTACCCGGATTTATTGGGCGTAAAGGGTCCGTAGGTGGTAAAGTAAGTTGAAAGTTAAAACTCATCGGCTTAAC:0.0374918):0.0135048):0.0235924,(175067:0.0383669,(4298846:0.0354805,TCGAGAATCTTCCGCAATGGACGAAAGTCTGACGGAGCGACGTTACGTGAAGGATGAAGCCCTTCGGGGTGTAAACTTCTTTTGTGTGGGAAAAAGTTATTGATTGTACCATACGAATAAGGGGATCCTAATTCTGTTCCAGCAGGAGCGGTAATACAGAATCCCCGAATGTTACCCGGATTTATTGGGCGTAAAGGGTGTGTAGGTGGTTTGGTAAGTTCTCAATTAAACTCCATCGGCTTAACCTTTG:0.0292813):0.0173134):0.017772):0.109921,267337:0.0633633):0.0266709,(266820:0.0426326,260623:0.0594817):0.0541939):0.0167589,((((697876:0.111489,(262886:0.035355,(553393:0.0382432,(264419:0.0423814,2600034:0.0470328):0.0240452):0.0134106):0.0265243):0.0242743,(248608:0.0810923,(274117:0.0611686,689754:0.105883):0.0186569):0.0152743):0.0179918,(((203314:0.0169912,201418:0.0166307):0.0452777,((1836626:0.00540232,(263602:0.00681902,259478:0.00748774):0.00846665):0.0335465,(3420373:0.0109249,(1135525:0.00680188,200090:0.0180639):0.00451048):0.0523448):0.0160206):0.0223269,((647718:0.0754084,(593564:0.0672577,4428113:0.0300213):0.070819):0.0276759,((((274080:0.0318176,201461:0.00752565):0.0348579,(201556:0.092794,807239:0.101709):0.0218034):0.0227553,202836:0.0913033):0.0130961,(3946293:0.0100818,4459832:0.0188535):0.029402):0.0176661):0.00994433):0.00971969):0.0128093,(806886:0.0770355,202153:0.0559186):0.0252396):0.0190249):0.0206458):0.00629371):0.0150992):0.0271632,(1133974:0.0760491,(((4323982:0.0043096,(1131790:0.0193443,609095:0.0160068):0.0207894):0.00137293,4466133:0.00899468):0.00493962,(817770:0.0354082,4424615:0.0584412):0.0215844):0.0230379):0.0824453):0.0146473):0.0303799,202949:0.249769)0.29:0.0173143):0.0100394):0.0080014,(575910:0.101684,373848:0.145541):0.0387111):0.0152357,(((734607:0.0332073,3726184:0.0340019):0.114163,(810154:0.0865998,331944:0.0742087):0.0417728):0.0202957,((((((807337:0.0709373,TCGAGAATATTCGACAATGGAGGAAACTCTGATCGAGCGACGCCGCGTGCAGGATGAAGGTCTTAGGATTGTAAACTGCTTTTCTTAGGGAAAAAGTTATTGATTGTACCTAGGGAATAAGAAGCTGCAAACTTCGTGCCAGCAGCAGCGGTAATACGAAGGCTTCAAGCGTTATCCGGATTTATTGGGCGTAAAGAGTGCGCAGGTGGTCTTGCACGTCTCATGTAAAATGTCACTGCTTAACAGTGTC:0.124646):0.0183113,TCGAGAATATTCGACAATGGGCGAAAGCCTGATCGAGCGACGCCGCGTGCAGGATGACGGCCTTAGGGTTGTAAACTGCTTTTATAGGGGAAAAACTTTTGTGATGGTACCCTGTGAATAAGAGGCTGCAAACTTCGTGCCAGCAGCCGCGGTAATACGAAGGCCTCAAGCGTTATCAGGATTTATTGGGCGTAAAGAGCGTGTAGGGGGTTTATTAAGTCTTTGGTTAAAGCCCGGAGCTTAACTTCGG:0.107509):0.00759642,TCGAGAATATTCGACAATGGGCGCAAGCCTGATCGAGCGACACCGCGTGCAGGAAGAAGGGCTTCGGCTTGTAAACTGCTTTTCCGAGGGAGGAACGTAAGTGACTGTACCTCGGGAATAAGGGGCTGCAAACTTCGTGCCAGCAGCCGCGGTAATACGAAGGCCTCAAGCGTTATCCGGATTTATTGGGCGTAAAGGGTCTCCAGGTGGTTGTGTTAGTCGGGTGTTAAATTTCGCTGCTTAACGGCGA:0.114456):0.00137617,TCGAGAATATTCGACAATGGGCGAAAGCCTGATCGAGCGACGCCGCGTGCAGGATGACAGCCTTAGGGTTGTAAACTGCTTTTCTTAGGGAAAAAGTAATTGATTGTACCTAGGGAATAAGGAGCTGCAAACTTCGTGCCAGCAGCAGCGGTAATACGAAGGCTCCAAGCGTTATCCGGATTTATTGGGCGTAAAGAGTGCGCAGGAGGTCTGATGCGTCTCGCGTTAAATGTCACCGCCTAACGGTGTC:0.116472):0.0247239,((((202110:0.0922111,TCGAGAATATTCGACAATGGACGAAAGTCTGATCGAGCGACGCCGCGTACAGGATGAAGGCCTTCGGGTTGTAAACTGTTTTTCTTAGGGAAAAAGTTATTGATGGTACCTAGGGAATAAGGGGTTGCAAACCTCGTGCCAGCAGCAGCGGTAATACGAGGACCCCGAGCGTTATCCGGATTTATTGGGCGTAAAGAGTGCGCAGGAGGTCTGATGCGTCTTGTGTTAAATGTCACTGCTTAACAGTGTC:0.101642):0.00228817,TCGAGAATATTCGACAATGGGCGAAAGCCTGATCGAGCGACGCCGCGTGTAGGATGAAGGCCTTCGGGTTGTAAACTACGGTAGACACATAACAATGCAAATGAGTGTGTGTCGGAAAGAGGCGGGTAACTACGTGCCAGCACCAGCGGTAATACGTAGGCCTCAAGCGTTATCCGGATTTATTGGGCGTAAAGCGTGTGTAGGGGGTTCGGTGCGTCTTTGGTTAAATCCCACTGCCTAACGGTGGACT:0.125001):0.00327923,TCGAGACCGCGTATAGGATGAAGATCTTAGGATTGTAAACTATTTTTCTTAGGGAATAAGTAATTGAATGTACCTAGGGAATAAGGGGTTGCAAACCTCGTGCCAGCAGCAGCGGTAATACGAGGACCCCGAGCGTTATCCGGATTTATTGGGCGTAAAGAGTGCGCAGGAGGTTTTGTGCGTCTGTTGTTAAATGTCACCGCTCAACGGTGTCACCGCAATGGATACGGCAAAACTAGAGCGTGTTAGA:0.149771):0.0114667,TCGAGAATATTTGTCAATGGGCGAAAGCCTGAACAAGCGACGCCGCGTGCAGGATGAAGGCCTTCGGGTCGTAAACTGCGGTAGTAAGGGAAGAATTATGGCGCAAGTCATAATGACCGTACCTTACGGAAAGAGGTGGGTAACTACGTGCCAGCACCAGCGGTAATACGTAGACCTCAAGCGTTATCCGGATTTATTGGGCGTAAAGCGTGTGTAGGAGGTCTCGTGCGTCTTTGCTTAAATCCCACCG:0.150162):0.0206114):0.0644221,(((278587:0.106993,TCGAGAATCTTCCACAATGGGCGAAAGCCTGATGGAGCGACGCCGCGTGAAGGATGAAGTCCCTCGGGACGTAAACTTCTTTTGTAGAGGAAGAAACCGGTTGACCGGTGTGACTGTACTCTAAGAATAAGGGGTTGCTAAACTCGTGCCAGCAGCAGCGGTAATACGAGTACCCCAAGCGTTATCCGGAATTACTGGGCATAAAGGGTGCGTAGGCGGTCTTAGTTAGTCTTCTGTGAAAACTCCCGGC:0.0725413):0.0146333,(((((((((521023:0.0223273,TCGAGAATCTTCCGCAATGGGCGAAAGCCTGACGGAGCGACACCGCGTGATGGATGAAGACCCTCTGGGTCGTAAACATCTTTTATAGAGGAGAAAGTTTATTGATAGTACTCTACGAATAAGGGGTTGCTAAACTCGTGCCAGCAGCAGCGGTAATACGAGTGCCCCGAGCGTTATCCGGAATCATTGGGCGTAAAGGGTGTGTAGGTGGCAGTGTTAGTCAGTTGTTAAAACCTGGAGCTTAACTCCA:0.103804):0.000973143,TCGAGAATCTTCCGCAATGGGCGAAAGCCTGACGGAGCGACACCGCGTGATGGATGAAGACCCTCTGGGTCGTAAACATCTTTTATAGAGGAGAAAGTTTATTGATAGTACTCTACGAATAAGGGGTTGCTAAACTCGTGCCAGCAGCAGCGGTAATACGAGTGCCCCGAGCGTTATCCGGAATTATTGGGCGTAAAGGGTGTGTAGGTGGCAGTGTTAGTCAGTTGTTAAAACCTGGGGCATAACCCCA:0.0921612):0.0104532,CCGAGAATATTCGACAATGGGCGAAAGCCTGATCGAGCGACACCGCGTGATGGATGAAGACCTTCGGGTCGTAAACATCTTTTATGGGGGAGAAAGTTTATTGATAGTACCTCACGAATAAGGGGTTGCTAAACTCGTGCCAGCAGCAGCGGTAATACGAGTGCCCCGAGCGTTATCCGGAATTATTGGGCGTAAAGGGTGTGTAGGTGGCAGTGTTAGTCAGTTGTTAAAACCCGGGGCTCAACCTCGG:0.0925267):0.0418735,((((((((((((((509195:0.0146894,(586408:0.00166258,508877:0.0246949):0.00898762):0.0349623,TCGAGAATCTTCCGCAATGGGCGAAAGCCTGACGGAGCGACGTCGCGTGATGGATGAAGTTCTTCGGAACGTAAACATCTTTTATCGGGGAGAAAACCGCCGCAAGGCGGTGTGATAGTACCCGAGGAATAAGGGGTTGCTAAACTCGTGCCAGCAGCAGCGGTAATACGAGTGCCCCAAGCGTTATCCGGAATTACTGGGCGTAAAGGGTGTGTAGGCGGTTCTGTTAGTCGGCCGTTAAAGCTCTCGG:0.0423894):0.0062316,CCGAGAATCTTCCGCAATGGGCGAAAGCCTGACGGAGCGACGTCGCGTGGTGGATGAAGTCCTTCGGGACGTAAACACCTTTTATTGGGGAGAAAACCGCCGCAAGGCGGTGTGATAGTACCTGATGAATAAGGGGTTGCTAAACTCGTGCCAGCAGCAGCGGTAAGACGAGTACCCCAAGCGTTATCCGGAATCACTGGGCGTAAAGCGTGCGTAGGCGGTCTAGTTTGTCTGTTGTCAAAGCCTCCGG:0.0773647):0.00581161,CCTACGGGAAGTAGCAGTCGAGAATCTTCCGCAATGGGCGAAAGCCTGACGGAGCGACGTCGCGTGGTTGATGAAGTCTTTCGGGATGTAAAGACCTTTTATGTGGGAGAAAGTTATTGATAGTAGCACATGAATAAGGGGTTGCTAAACTCGTGCCAGCAGCAGCGGTAATACGAGTGCCCCAAGCGTTATCCGGAATTATTGGGTGTAAAGGGTGCGTAGGTGGTTTTATTAGTCTAGTGTTAAATCC:0.0717426):0.00446783,TCGAGAATCTTCCACAATGGGCGAAAGCCTGATGGAGCGACGCTGCGTGATTGATGAAGTCCTTCGGGATGTAAAGATCTTTTATGAATCAGAAAGTTTATTGATCAATTCATGAATAAGGGGTTGCTAAACTCGTGCCAGCAGCAGCGGTAATACGAGTGCCCCGAGCGTTATCCGGAATTATTGGGCGTAAAGGGTGTGTAGGCGGTTTTGTTAGTCGGTTGTTAAAGCTCTTCGCTTAACGAAGAAA:0.0687884):3.3432e-05,TCGAGAATCTTCCACAATGGGCGAAAGCCTGATGGAGCGACGCCGCGTGATTGATGAAGTCCTTCGGGATGTAAAGATCTTTTATGAATCAGAAAGTTTATTGATCAATTCATGAATAAGGGGTTGCTAAACTCGTGCCAGCAGCAGCGGTAATACGAGTGCCCCGAGCGTTATCCGGAATTATTGGGCGTAAAGGGTGTGTAGGCGGTTTTGTTAGTCGGTTGTTAAAGCTCTTCGCTTAACGAAGAAA:0.0634108):5.6675e-05,TCGAGAATCTTCCACAATGGGCGAAAGCCTGATGGAGCGACGCCGCGTGATTGATGAAGTCCTTCGGGATGTAAAGATCTTTTATGAATCAGAAAGTTTATTGATCAATTCATGAATAAGGGGTTGCTAAACTCGTGCCAGCAGCAGCGGTAATACGAGTGCCCCGAGCGTTATCCGGAATTATTGGGCGTAAAGGGTGTGTAGGCGGTTTTGTTAGTCGGTTGTTAAAGCTCTTCGCTTAACGAGGAAA:0.0581809):0.00185739,TCGAGAATCTTCCGCAATGGGCGAAAGCCTGACGGAGCGACGTCGCGTGGTTGATGAAGTCTTTCGGGATGTAAAGACCTTTTATGAGGGAGAAAGTTATTGATAGTACCTCATGAATAAGGGGTTGCTAAACTCGTGCCAGCAGCAGCGGTAATACGAGTGCCCCAAGCGTTATCCGGAATTATTGGGCGTAAAGGGTGTGTAGGTGGTTCTATTAGTCTTCTGTTAAAGCTCTCGGCTCAACCGGGAA:0.0192821):0.0002046,TCGAGAATCTTCCGCAATGGGCGAAAGCCTGACGGAGCGACGTCGCGTGGTTGATGAAGTCTTTCGGGATGTAAAGACCTTTTATGAGGGAGAAAGTTATTGATAGTACCTCATGAATAAGGGGTTGCTAAACTCGTGCCAGCAGCAGCGGTAATACGAGTGACCCAAGCGTTATCCGGAATTATTGGGCGTAAAGGGTGTGTAGGTGGTTCTATTAGTCTTCTGTTAAAGCTCTCGGCTCAACCGGGAA:0.0248467):0.000198816,TCGAGAATCTTCCGCAATGGGCGAAAGCCTGACGGAGCGACGTCGCGTGGTTGATGAAGTCTTTCGGGATGTAAAGACCTTTCATGAGGGAGAAAGTTATTGATAGTACCTCATGAATAAGGGGTTGCTAAACTCGTGCCAGCAGCAGCTGTAATACGAGTGCCCCAAGCGTTATCCGGAATTATTGGGCGTAAAGGGTGTGTAGGTGGTTCTATTAGTCTTCTGTTAAAGCTCTCGGCTCAACCGGGAA:0.0301653):0.00208608,TCGAGAATCTTCCGCAATGGGCGAAAGCCTGACGGAGCGACGTCGCGTGATTGATGAAGTCCCTCTGGGATGTAAAGATCTTTTATAGAGGAGAAAATCCAGATTTATCTGGGTGTGATAGTACTCTAGGAATAAGGGGTTGCTAAACTCGTGCCAGCAGCAGCGGTAATACGAGTGCCCCGAGCGTTATCCGGAATTATTGGGCGTAAAGGGTGTGTAGGCGGTCTTGTTAGTCTTTTGTTAAAGCTCT:0.0379481):0.000551496,TCGAGAATCTTCCACAATGGACGAAAGTCTGATGGAGCGACGCCGCGTGATTGATGAAGTCCTTAGGGACGTAAAGATCTTTTATGAGCTACTAAGTTTTGAAGAGCTCATGAATAAGGAGTTGCTAAACTCGTGCCAGCAGCAGCGGTAATACGAGTGCTCCAAGCGTTATCCGGAATTATTGGGCGTAAAGGGTGTGTAGGCGGTTTTGTTAGTCGGTTGTTAAAGCTCCCCGCTTAACGGGGAAAAT:0.064574):0.0200945,(((104773:0.0412555,TCGAGAATCTTCCACAATGGACGAAAGTCTGATGGAGCGACGCCGCGTGATGGATGAAGTCCTTAGGGACGTAAACATCTTTTATGAGAGAAGAAGCTGGTCAACCAGCATGACTGTACCTCATGAATAAGGGGCTGCTAAACTCGTGCCAGCAGCAGCGGTAATACGAGTGCCCCAAGCGTTATCCGGAATTACTGGGCATAAAGAGTGTGTAGGTGGCTGTGTTAGTCTATCGTGAAATCTCCCGGCT:0.0735292):0.0117375,TCGAGAATCTTCCGCAATTGGCGAAAGCCTGACGGAGCGACACCGCGTGATGGATGAAGACCCTCTGGGTCGTAAACATCTTTTATGAGGGAGAAAGTTTATTGATAGTACCTCACGAATAAGGGGTTGCTAAACTCGTGCCAGCAGCAGCGGTAATACGAGTGCCCCGAGCGTTATCCGGAATCATTGGGCGTAAAGGGTGTGTAGGTGGTCTTGTTAGTCAATTGTTAAAACCCGGGGCTTAACCCCG:0.0822097):0.000753884,(((((105625:0.0371937,TCGAGAATCTTCCACAATGGACGAAAGTCTGATGGAGCGACGCCGCGTGATGGATGAAGTACTTCGGTATGTAAACATCTTTTATGAGGGAAAAAGTTTATTGATGGTACCTCATGAATAAGGACCTGCTAAACTCGTGCCAGCAGCAGCGGTAATACGAGTGGTCCAAGCGTTATCCGGAATTATTGGGCGTAAAGGGTCTGTAGGTGGTTTGATTAGTCTCTCGTTAAATCTTTAGGCTTAACTTAAA:0.0756021):0.00645633,CCGAGAATATTCCACAATGGACGAAAGTCTGATGGAGCGACGCCGCGTGATGGATGAAGGGCTTCGGTTTGTAAACATCTTTTATTTGGGAATAAATTATTGAAGGTACCAAATGAATAAGGACCTGCTAAACTCGTGCCAGCAGCAGCGGTAATACGAGTGGTCCGAGCGTTATCCGGAATTATTGGGCGTAAAGGGTCTGTAGGTTGTTTTGTTAGTCTCTCGTAAAATCTTTAGGCTTAACTTAAAG:0.147):0.00571671,(((((179710:0.0418515,1122817:0.0330091):0.0248886,TCGAGAATCTTCCGCAATGGGCGAAAGCCTGACGGAGCGACACCGCGTGATGGATGAAGTGCTTCGGTATGTAAACATCTTTTATAGGGGAAAAAGTTTATTGATGGTACCCTATGAATAAGGACCTGCCAAACTCGTGCCAGCAGCAGCGGTAATACGAGTGGTCCAAGCGTTATCCGGAATTATTGGGCGTAAGGGTGCGAAGATGGAATTGTTAGTCGGGTGTTTAACCCATAGGCTCAACCTGTGG:0.132811):0.000120641,TCGAGAATCTTCCGCAATGGGCGAAAGCCTGACGGAGCGACACCGCGTGATGGATGAAGTGCTTCGGTATGTAAACATCTTTTATAGGGGAAAAAGTTTATTGATGGTACCCTATGAATAAGGACCTGCCAAACTCGTGCCAGCAGCAGCGGTAATACGAGTGGTCCAAGCGTTATCCGGAATTATTGGGCGTAAAGGGTGCGAAGATGGAATTGTTAGTCGGGTGTTTAACCCATAGGCTCAACCTGTG:0.133993):0.000337808,TCGAGAATCTTCCGCAATGGGCGAAAGCCTGACGGAGCGACACCGCGTGATGGATGAAGTGCTTCGGTATGTAAACATCTTTTATAGGGGAAGAAGTATATTGACGGTACCCTATGAATAAGGACCTGCCAAACTCGTGCCAGCAGCAGCGGTAATACGAGTGGTCCAAGCGTTATCCGGAATTATTGGGCGTAAAGCGTGCGTAGGTGGAATTATTAGTCGGGTGTTTAACCCACGGGCTCAACCTGTG:0.130495):0.00113271,TCGAGAATCTTCCACAATGGACGAAAGTCTGATGGAGCGACACCGCGTGATGGATGAAGTGCTTCGGTATGTAAACATCTTTTATGGGGGAAAAAGTATATTGATGGTACCCCATGAATAAGGACCTGCCAAACTCGTGCCAGCAGCAGCGGTAATACGAGTGGTCCAAGCGTTATCCGGAATTATTGGGCGTAAAGAGTGCGTAGGTGGGAATATTAGTCAGTCGTTTAACCCATGGGCTCAACCTGTG:0.150584):0.0042766):0.00637874,TCGAGAATCTTCCACAATGGACGAAAGTCTGATGGAGCGACGCCGAGTGATGGATGAAGTTCTTCGGGATGTAAACATCTTTTATGAGGGAAGAAGCTGGTCAACCAGCGTGACTGTACCTCATGAATAAGGAGCTGCTAAACTCGTGCCAGCAGCAGCGGTAATACGAGTGCTCCAAGCGTTATCCGGAATTATTGGGCGTAAAGGGTGCGTAGGTGGTCCTGCCCCAACCTAGTTGGGGTTTACTAGT:0.0675383):0.00608132,TCGAGAATCTTCCGCAATGGGCGAAAGCCTGACGGAGCGACGCCGCGTGATGGATGAAGTTCTTAGGGACGTAAACATCTTTTATCGGGGAAGAACTAAAGTGACGGTACCCGATGAATAAGGGGCTGCAAAACTCGTGCCAGCAGCAGCGGTAAAACGAGTGCCCCAAGCGTTATCCGGAATTACTGGGCATAAAGGGTGCGTAGGTTGTTTAGTTAGTCGCCTGTTAAAACTCCCGGCCTAACCGGGA:0.0839572):0.00244806):0.0191891):6.0839e-06,TCGAGAATCTTCCGCAATGGGCGAAAGCCTGACGGAGCGACGCCGCGTGACTGATGAAGTCCTTCGGGACGTAAAGGTCTTTTGTGAGGTAGAAAGTTATTGATCGCCTCAAGAATAAGGGGTTGCTAAACTCGTGCCAGCAGCAGCGGTAATACGAGTGCCCCAAGCGTTATCCGGAATCATTGGGCGTAAAGGGTGTGTAGGCGGTTATGTTAGTCTTTTGTTAAAGCTCCCGGCTCAACCGGGAAAG:0.0484249):0.0249136):0.0119184,((((((((((((((645317:0.0764927,TCGAGAATCTTCCGCAATGGGCGCAAGCCTGACGGAGCGATGTCGCGTGGTTGATGAAGTCCTTCGGGATGTAAAGACCTTTTATGAGGGAGAAAGTTATTGATAGTACCTCATGAATAAGGGGTTGCTAAACTCGTGCCAGCAGCAGCGGTAATACGAGTGCCCCAAGCGTTATCCGGAATTATTGGGTGTAAAGGGTGTGTAGGTGGTTTTGTTAGTCGAATGTTAAAGATCTGAGCTTAACTCAGGG:0.0506962):0.0164935,TCGAGAATCTTCCACAATGGGCGCAAGCCTGATGGAGCGACGTCGCGTGATTGATGAAGTCTTTCGGGATGTAAAGGTCTTTTATGAGGGAGAAAGTTATTGATAGTACCTCATGAATAAGGGGTTGCTAAACTCGTGCCAGCAGCAGCGGTAATACGAGTGCCCCAAGCGTTATCCGGAATTATTGGGTGTAAAGGGTGTGTAGGTGGTCTTGTTAGTCGAGTGTTAAAACTCTGGGCTTAACCCAGAA:0.058832):0.0166041,(((((((((((((((((773120:0.00448302,TCAAGAAACTTTGGCAATGCACGAAAGTGTGACCAAGCGACGCCGCGTGATTGATGAAGCCCTTCGGGGTGTAAAGATCTTTTATGCATGAAAAAATTATTGATATTAGTGCATGAATAAGGGGCTCCTAACTCTGTGCCAGCAGGAGCGGTAATACAGAGGCCCCGAGCGTTATCCGGAATTATTGGGCGTAAAGGGTGCGTAGGTGGTTTTGTTAGTCGAATTTCAAAGATCTGGGCTCAACCCAGGG:0.0283869):0.00751464,TCAAGAAACTTTGGCAATGCACGAAAGTGTGACCAAGCGACGCCGCGTGATTGATGAAGCCCTTCGGGGTGTAAAGATCTTTCATGCATGAGAAAATTATTGATGTTAGTGCATGAATAAGGGGCTCCTAACTCTGTGCCAGCGGGAGCGGTAATACAGAGGCCCCGAGCGTTATCCGGAATTATTGGGCGTAAAGGGTGCGTAGGTGGTTTTATTAGTCGAATTTCAAAGATCTGGGCTCAACCCAGGG:0.0407002):0.00302907,TCAAGAAACTTTGGCAATGCACGAAAGTGTGACCAAGCGACGCCGCGTGATTGATGAAGCCCTTCGGGGTGTAAAGATCTTTTATGCATGAGAAAATTATTGATGTTAGTGCATGAATAAGGGGCTCCTAACTCTGTGCCAGCAGGAGCGGTAATACAGAGGCCCCGAGCGTTATCCGGAATTATTGGGCGTAAAGGGTGCGTAGGTGGTTTTATTAGTCGAATTTCAAAGATCTGGGCTCAACCCAGGG:0.0270815):0.0106988,TCAAGAAACTTTGGCAATGCACGAAAGTGTGACCAAGCGACGCCGCGTGATTGATGAAGCCCTTCGGGGTGTAAAGATCTTTTATGCATGAGGAAATTATTGACGTTAGTGCATGAATAAGGGGCTCCTAACTCTGTGCCAGCAGGAGCGGTAATACAGAGGCCCCGAGCGTTATCCGGAATTATTGGGCGTAAAGGGTGCGTAGGTGGTTTTATTAGTCGAATGTTAAAGATCTGGGCTCAACCCAGGG:0.0114809):6.0478e-05,TCAAGAAACTTTGGCAATGCACGAAAGTGTGACCAAGCGACGCCGCGTGATCGATGAAGCCCCTCGGGGTGTAAAGATCTTTTATGCATGAGGAAATTATTGACGTTAGTGCATGAATAAGGGGCTCCTAACTCTGTGCCAGCAGGAGCGGTAATACAGAGGCCCCAAGCGTTATCCGGATTTATTGGGCGTAAAGGGTGCGTAGGTGGTTTTGTTAGTCGTCCGTGAAAGATCTGGGCTCAACCCAGGG:0.0467642):0.00744034,TCGAGAATCTTCGGCAATGCACGAAAGTGTGACCGAGCGACGCCGCGTGATTGATGAAGCCCCTCGGGGTGTAAAGATCTTTTATGCGTGAAGAAATTATTGACATTAGCGCATGAATAAGGGGCTCCTAACTCTGTGCCAGCAGGAGCGGTAATACAGAGGCCCCGAGCGTTATCCGGAATTATTGGGCGTAAAGGGTGCGTAGGTGGTTTTATTAGTCGAATGTTAAAGATCTGGGCTCAACCCAGGG:0.0067887):0.020547,TCGAGAATCTTCCGCAATGCACGAACGTGTGACGGAGCGACGCCGCGTGATGGATGAAGCCCCTTGGGGTGTAAACATCTTTTATGAATGAAGAAATTTTTGACACTAGTTCATGAATAAGAGGCTCCTAACTCTGTGCCAGCAGGAGCGTTAATACAGAGGCCTCAAGCGTTATCCGGAATTATTGGGCGTAAAGGGTGCGTAGGTGGTTATGTTAGTCGAATTTCAAAGACCTGGGCTCAACCTAGGG:0.0678559):0.000285628,TCGAGAATCTTCCGCAATGCACGAAAGTGTGACGGAGCGACGCCGCGTGATGGATGAAGCCCCTTGGGGTGTAAACATCTTTTATGAATGAAGAAATTTTTGACACTAGTTCATGAATAAGAGGCTCCTAACTCTGTGCCAGCAGGAGCGTTAATACAGAGGCCTCAAGCGTTATCCGGAATTATTGGGCGTAAAGGGTGCGTAGGTGGTTATGTTAGTCGAATTTCAAAGACCTGGGCTCAACCTAGGG:0.0616404):0.0327505,TCAAGAAACTTCGGCAATGCGCGAAAGCGTGACCGAGCGACACCGCGTGATCGATGAAGCTCTTCGGAGCGTAAAGGTCTTTTATGAGAGAGGAAATTTTTGACGTTATCTCATGAATAAGGGGCTCCCAATCTCGTGCCAGCAGGAGCGGTAATACGAGAGCCCCAAGTGTTATCCGGAATTATTGGGCGTAAAGGGTGCGTAGGTGGTTTAGTTAGTCTTTCGTTAAATCTTTGGGCTTAACCCAAAA:0.0786325):0.00014491,TCAAGAAACTTCGGCAATGCGTGAAAGCGTGACCGAGCGACACCGCGTGATCGATGAAGCTCTTCGGAGCGTAAAGGTCTTTTATGAGAGAGGAAATTTTTGACGTTATCTCATGAATAAGGGGCTCCCAATCTCGTGCCAGCAGGAGCGGTAATACGAGAGCCCCAAGTGTTATCCGGAATTATTGGGCGTAAAGGGTGCGTAGGTGGTTTAGTTAGTCTTTCGTTAAATCTTTGGGCTTAACCCAAAA:0.084585):0.0117191,TCGAGAATCTTCCGCAATGCACGAAAGTGTGACGGAGCGACACCGCGTGATTGATGAAGCCCTTTGGGGTGTAAAGATCTTTTATGAGTGAAGAAGTATATTGACATTAGCTCATGAATAAGGGGCTCCTAATCTCGTGCCAGCAGGAGCGGTAATACGAGAGCCCCAAGCATTATCCGGAATTATTGGGCGTAAAGGGTGCGTAGGTGGCTGTATTAGTCGTATTTCAAAGACCTGTGCTCAACATGGG:0.0665392):0.00159953,TCGAGAATCTTCCGCAATGCACGAAAGTGTGACGGAGCGACGCCGCGTGATTGATGAAGCCCTTCGGGGTGTAAAGATCTTTTATGAGTGAAGAAGTATATTGACATTAGCTCATGAATAAGGGGCTCCTAATCTCGTGCCAGCAGGAGCGGTAATACGAGAGCCCCAAGCATTATCCGGAATTATTGGGCGTAAAGGGTGCGTAGGTGGCTGTATTAGTCGTATTTCAAAGACCCGTGCTTAACATGGG:0.0497251):0.00630932,TCGTGAATCTTCCGCAATGCACGAAAGTGTGACGGAGCGACACCGCGTGATTGATGAAGCCCTTCGGGGTGTAAAAATCTTTTATGAATGAAGAAGTATATTGACATTAGTTCATGAATAAGGGGCTCCTAATCTCGTGCCAGCAGGAGCGGTAATACGAGAGCCCCAAGCATTATCCGGATTTATTGGGCGTAAAGGGTGCGTAGGTGGTTATATTAGTCGTGTTTCAAAGACCCGTGCTCAACATGGG:0.089248):0.00216132,(((((110455:0.0422516,TCGAGAATCTTCTGCAATGCACGAAAGTGTGACGGAGCGACGCCGCGTGATGGATGAAGTATTTCGGTATGTAAACATCTTTTATATGTGAAGAAGTATATTGACATTAGCATATGAATAAGGGGTTCCTAAACTCGTGCCAGCAGGAGCGGTAATACGAGTACCCCGAGCGTTATCCGGAATTATTGGGCGTAAAGGGTCCGTAGGTGGTTATATTAGTCGGTTGTCAAAGACCCAAGCTCAACTTGGG:0.0699214):0.01175,CCTACGGGTGGGCGCAGTCGAGAATCTTCTGCAATGCACGAAAGTGTGACGGAGCGACGCCGCGTGATGGATGAAGTATTTCGGTATGTAAACATCTTTTATATGTGAAGAAGTATATTGACATTAGCATATGAATAAGGGGTTCCTAAACTCGTGCCAGCAGGAGCGGTAATACGAGTACCCCGAGCGTTATCCGGAATTATTGGGCGTAAAGGGTCCGTAGGTGGTTATATTAGTCGGTTGTCAAAGA:0.0901565):0.0247227,TCGAGAATCTTCCGCAATGCACGAAAGTGTGACGGAGCGACGCCGCGTGGTTGATGAAGCCCTTCGGGGTGTAAAGACCTTTTATGAGTGAAGAAGTATATTGACATTAGCTCATGAATAAGGGGCTCCTAATCTCGTGCCAGCAGGAGCGGTAATACGAGAGCCCCAAGCATTATCCGGATTTATTGGGCGTAAAGGGTGCGTAGGTGGTTTTATTAGTCGTGTTTCAAAGACCCATGCTTAACATGGG:0.0608171):0.00222288,TCGAGAATCTTCCGCAATGCACGAAAGTGTGACGGAGCGATGCCGCGTGATTGATGAAGCGTTTCGGCGTGTAAAGATCTTTTATAGAGGAGGAATTTCTGACGTGTACTCTATGAATAAGGGGCTCCCAATCTCGTGCCAGCAGGAGCGGTAATACGAGAGCCCCAAGCGTTATCCGGAATTATTGGGCGTAAAGGGTGCGTAGGTGGTGTTATTAGTCAGGGGTTAAATCTGCTCGCTCAACGGGTAG:0.109651):0.020593,((((((((((4481626:0.0360973,TCGAGAATCTTCCGCAATGCACGAAAGTGTGACGGAGCGACACCGCGTGATGGATGACACCCTTCGGGGCGTAAACATCTTTTATGATGGAGGAAATTATTGACGTTACCTCATGAATAAGGGGCTCCCAATCTCGTGCCAGCAGGAGCGGTAATACGAGAGCCTCAAGCGTTATCCGGAATCATTGGGCGTAAAGGGTGCGTAGGTGGTTTGATTAGTCTTCTGTTAAAGACTCGGGCTTAACCCGAGA:0.015365):0.000225024,TCGAGAATCTTCCGCAATGCACGAAAGTGTGACGGAGCGACACCGCGTGATGGATGACACCCTTCGGGGCGTAAACATCTTTTATGAGGGAGGAAATTATTGACGTTACCTCATGAATAAGGGGCTCCCAATCTCGTGCCAGCAGGAGCGGTAATACGAGAGCCTCAAGCGTTATCCGGAATCATTGGGCGTAAAGGGTGCGTAGGTGGGTTGATTAGTCTTCTGTTAAAGACTCGGGCTTAACCCGAGA:0.0166473):0.00208793,TCGAGAATCTTCCGCAATGCACTAAAGTGTGACGGAGCGACACCGCGTGATGGATGACACCCTTCGGGGCGTAAACATCTTTTATGAGGGAGGAAATTATTGACGTTACCTCATGAATAAGGGGCTCCCAATCTCGTGCCAGCAGGAGCGGTAATACGAGAGCCTCAAGCGTTATCCGGAATCATTGGGCGTAAAGGGTGCGTAGGTGGTTTGATTAGTCTTCTGTTAAAGACTCGGGCTTAACCCGAGA:0.0175212):6.82e-07,TCGAGAATCTTCCGCAATGCACGAAAGTGTGACGGAGCGACACCGCGTGATGGATGACACCCTTCGGGGCGTAAACATCTTTTATGAGGGAGGAAATTATTGACGTTACCTCATGAATAAGGGGCTCCCAATCTCATGCCAGCAGGAGCGGTAATACGAGAGCCTCAAGCGTTATCCGGAATCATTGGGCGTAAAGGGTGCGTAGGTGGTTTGATTAGTCTTCTGTTAAAGACTCGGGCTTAACCCGAGA:0.0175144):1.9259e-05,TCGAGAATCTTCCGCAATGCACGAAAGTGTGACGGAGCGACACCGCGTGATGGATGACACCCTTCGGGGCGTAAACATCTTTTATGAGGGAGGAAATTATTGACGTTACCTCATGAATAAGGGGCTCCCAATCTCGTGCCAGCAGGAGCGGTAATACGAGAGCCTCAAGCGTTATCCGGAATCATTGGGCATAAAGGGTGCGTAGGTGGTTTGATTAGTCTTCTGTTAAAGACTCGGGCTTAACCCGAGA:0.0173909):4.288e-06,TCGAGAATCTTCCGCAATGCACGAAAGTGTGACGGAGCGACACCGTGTGATGGATGACACCCTTCGGGGCGTAAACATCTTTTATGAGGGAGGAAATTATTGACGTTACCTCATGAATAAGGGGCTCCCAATCTCGTGCCAGCAGGAGCGGTAATACGAGAGCCTCAAGCGTTATCCGGAATCATTGGGCGTAAAGGGTGCGTAGGTGGTTTGATTAGTCTTCTGTTAAAGACTCGGGCTTAACCCGAGA:0.0173623):0.00113133,TCGAGAATCTTCCGCAATGCACGAAAGTGTGACGGAGCGACACCGCGTGATGGATGACACCCTTCGGGGCGTAAACATCTTTTATGAGGGAGGAAATTATTGACGTTACCTCATGAATAAGGGGCTCCCAATCTCGTGCCAGCAGGAGCGGTAATACGAGAGCCTCAAGCGTTATCCGGAATCATTGGGCGTAAAGGGTGCGTAGGTGGTTTGATTAGTCTTCTGTTAAAGACTCGGGCTTAACCCGAGA:0.010257):0.0147705,TCGAGAATCTTCCGCAATGCACGAAAGTGTGACGGAGCGACGCCGCGTGATGGATGAAGGCCTTCGGGTCGTAAACATCTTTTATAGATGAGGAATTTTATTGACGTTAGTCTATGAATAAGGGGCTCCTAATCACGTGCCAGCAGGAGCGGTAATACGTGAGCCCCAAGCATTATCCGGAATCACTGGGCGTAAAGGATGCGTAGGTGGGATAATTAGTCGTTGGTTAAAAACCCGGGCTCAACCTGGG:0.0986931):0.0133236,TCAAGAACCTTCCGCAATGCACGAAAGTGTGACGGAGCGACGCCGCGTGACTGATGAAGCTTTTCGGAGTGTAAAAGTCTTTTATAAGGGAGAAAGTTTATTGATGTTACCTTATGAATAAGGGGCTCCCAATCTCGTGCCAGCAGGAGCGGTAATACGAGAGCCCCAAGCGTTATCCGGAATCATTGGGCGTAAAGGGTGCGTAGGTGGTGATATTAGTCGTGGGTTAAAGATCAGTGCTCAACACTGG:0.101973):0.0107552,((4396699:0.0261028,TCAAGAATATTCCGCAATGCACGAAAGTGTGACGGAGCGAAGCCGCGTGACCGATGAAGCTTTTCGGAGTGTAAAGGTCTTTTATAGGGGAAAAAGTTTATTGATATTACCCTATGAATAAGGGGCTCCCAATCTCGTGCCAGCAGGAGCGGTAATACGAGAGCCTCAAGCGTTATCCGGAATCATTGGGCGTAAAGGGTGCGTAGGTGGTGATATTAGTCGTGGGTTAAAGATCAGTGCTCAACACTGG:0.134644):0.0175551,4336452:0.133444)0.175:0.01474):0.0229323):0.0165332):0.0362248,(((4342702:0.0143464,TCGAGAATCTTCCACAATGGGGGCAACCCTGATGGAGCGACGCCGCGTGGTTGAAGAAGTCCTTCGGGATGTAAAAACCTTTTACAGGGGAGGAAGTTTTGACTGTACCTTGTGAATAAGGGGTTGCTAAACTCGTGCCAGCAGCAGCGGTAATACGAGTGCCCCGAGCGTTATCCGGAATTATTGGGCGTAAAGGGTGTGTAGGCGGCCGCGTTAGTCTCCCGTTAAATCTCTCGGCTCAACCGAGAAC:0.0917848):0.0887122,((((254787:0.0228241,TCGAGAATCTTCCGCAATGGACGAAAGTCTGACGGAGCGACGCCGCGTGATTGATGAAGCCCTTCGGGGTGTAAAAATCTTTTATTAAGGAGGAAATTATTGACGTTACTTAATGAATAAGAGGCTACTAACTCTGTGCCAGCAGTAGCGGTAATACAGAGGCCTCAAGCATTATCCGGAATTATTGGGCGTAAAGGGTGTGTAGGCGGTCTTGTTAGTCTTCTGTCAAAGATCTCGGCTTAACCGAGAG:0.0698927):0.00538692,TCGAGAATCTTCCGCAATGGACGCAAGTCTGACGGAGTGACGCCGCGTGATTGATGAAGCCCTTCGGGGTGTAAAGATCTTTTATTAAGGAGGAAGTTTATTGACGTTACTTAATGAATAAGAGGCTACTAACTCTGTGCCAGCAGTAGCGGTAATACAGAGGCCTCAAGCATTATCCGGAATTATTGGGCGTAAAGGGTGTGTAGGCGGATGCATTAGTCTCCTGTTAAAGATCCCGGCTTAACCGGGA:0.0878159):0.000590856,TCGAGAATCTTCCGCAATGGACGCAAGTCTGACGGAGCGACGCCGCGTGATTGATGAAGCCCTTCGGGGTGTAAAGATCTTTTATTAAGGAGGAAGTTTATTGACGTTACTTAATGAATAAGAGGCTACTAACTCTGTGCCAGCAGTAGCGGTAATACAGAGGCCTCAAGCATTATCCGGAATTATTGGGCGTAAAGGGTGTGTAGGCGGATGCATTAGTCTCCTGTTAAAGATCCCGGCTTAACCGGGA:0.081557):0.0660846,(((((((((((1573550:0.02279,TCGAGAATCTTCCACAATGGGCGCAAGCCTGATGGAGCGATGTCGCGTGATTGATGAAGTGTTTCGGCATGTAAAGATCTTTTCTCGAGGAGGAAGTTTATTGACGTTACTCGAGGAATAAGGGGTTGCTAAACTCGTGCCAGCAGCAGCGGTAATACGAGTGCCCCAAGCGTTATCCGGAATTATTGGGCGTAAAGGGTCCGCAGGCGGTTTTATTAGTCTTGTGTGAAATCTCCCGGCTTAACTGGGA:0.0229716):0.0032723,TCGAGAATCTTCCGCAATGGACGCAAGTCTGACGGAGCGATGTCGCGTGATCGATGAAGTGTTTCGGCATGTAAAGATCTTTTCTCGAGGAGCAAGTTTATTGACGTTACTCGAGGAATAAGGGGTTGCTAAACTCGTGCCAGCAGCAGCGGTAATACGAGTGCCCCAAGCGTTATCCGGAATTATTGGGCGTAAAGGGTCCGCAGGCGGTCTTATTAGTCTTGTGTGAAATCTCCCGGCTTAACTGGGA:0.0183853):0.000673187,TCGAGAATCTTCCGCAATGGACGCAAGTCTGACGGAGCGATGTCGCGTGATCGATGAAGTGTTTCGGCATGTAAAGATCTTTTCTCGAGGAGGAAGTTTATTGACGTTACTCGAGGAATAAGGGGTTGCTAAACTCGTGCCAGCAGCAGCGGTAATACGAGTGCCCCAAGCGTTATCCGGAATTATTGGGCGTAAAGGGTCCGCAGGCGGTCTTATTAGTCTTGTGTGAAATCTCCCGGCTTAACTGGGA:0.0121146):0.0012672,TCGAGAATCTTCCGCAATGGACGCAAGTCTGACGGAGCGATGTCGCGTGATCGATGAAGTGTTTCGGCATGTAAAGATCTTTTCTAGAGGAGGAAGTTTATTGACGTTACTCTAGGAATAAGGGGTTGCTAAACTCGTGCCAGCAGCAGCGGTAATACGAGTGCCCCAAGCGTTATCCGGAATTATTGGGCGTAAAGGGTCCGCAGGCGGTTTTATTAGTCTTGTGTGAAATCTCCCGGCTTAACTGGGA:6.11352e-06):0.000860981,TCGAGAATCTTCCACAATGGGCGCAAGCCTGATGGAGCGATGTCGCGTGATTGATGAAGTGTTTCGGCATGTAAAGATCTTTTCTAGAGGAGGAAGTTATTGACGTTACTCTAGGAATAAGGGGTTGCTAAACTCGTGCCAGCAGCAGCGGTAATACGAGTGCCCCAAGCGTTATCCGGAATTATTGGGCGTAAAGGGTCCGCAGGCGGTTTTATTAGTCTTATGTGAAAGCTCCCGGCTCAACTGGGAA:0.00669078):0.00027185,TCGAGAATCTTCCGCAATGGACGCAAGTCTGACGGAGCGATGTCGCGTTATTGATGAAGTGTTTCGGCATGTAAAGATCTTTTCTCGAGGAGGAAGTTTATTGACGTTACTCGAGGAATAAGGGGTTGCTAAACTCGTGCCAGCAGCAGCGGTAATACGAGTGCCCCAAGCGTTATCCGGAATTATTGGGCGTAAAGGGTCCGCAGGCGGTCTTATTAGTCTTGTGTGAAATCTCCCGGCTTAACTGGGA:0.0181894):0.00172891,CCTACGGGGGCCGCAGTCGAGAATCTTCCGCAATGGACGCAAGTCTGACGGAGCGATGTCGCGTGATCGATGAAGTGTTTCGGCATGTAAAGATCTTTTCTCGAGGAGGAAGTTTATTGACGTTACTCGAGGAATAAGGGGTTGCTAAACTCGTGCCAGCAGCAGCGGTAATACGAGTGCCCCAAGCGTTATCCGGAATTATTGGGCGTAAAGGGTCCGCAGGCGGTCTTATTAGTCTTGTGTGAAATCT:0.0130841):0.00216263,TCGAGAATCTTCCGCAATGGACGCAAGTCTGACGGAGCGATGTCGCGTGATCGATGAAGTGTTTCGGCATGTAAAGATCTTTTCTCAAGGAGGAAGTTTATTGACGTTACTTGAGGAATAAGGGGTTGCTAAACTCGTGCCAGCAGCAGCGGTAATACGAGTGCCCCAAGCGTTATCCGGAATTATTGGGCGTAAAGGGTCCGCAGGCGGTTTTATTAGTCTTGTGTGAAATCTCCCGGCTTAACTGGGA:0.0112939):0.0096942,TCGAGAATCTTCCGCAATGGACGCAAGTCTGACGGAGCGATGTCGCGTGATTGATGAAGTCTTTAGGGATGTAAAGATCTTTTCTCAAGGAGGAAGTTTATTGACGTTACTTGAGGAATAAGGGGTTGCTAAACTCGTGCCAGCAGCAGCGGTAATACGAGTGCCCCAAGCGTTATCCGGAATTATTGGGCGTAAAGGGTCCGCAGGCGGTTTTATTAGTCTTGTGTGAAATCTCCCGGCTTAACTGGGA:0.0165077):0.000317406,TCGAGAATCTTCCGCAATGGACGCAAGTCTGACGGAGCGATGTCGCGTGATTGATGAAGTCTTTCGGGATGTAAAGATCTTTTCTCAAGGAGGAAGTTTATTGACGTTACTTGAGGAATAAGGGGTTGCTAAACTCGTGCCAGCAGCAGCGGTAATACGAGTGCCCCAAGCGTTATCCGGAATTATTGGGCGTAAAGGGTCCGCAGGCGGTTTTATTAGTCTTGTGTGAAATCTCCCGGCTTAACTGGGA:0.0105435):0.00203215,TCGAGAATCTTCCGCAATGGACGCAAGTCTGACGGAGCGATGTCGCGTGATTGATGAAGTCTTTCGGGATGTAAAGATCTTTTCTCAAGGAGGAAGTTTATTGACGTTACTTGAGGAATAAGGGGTTGCTAAACTCGTGCCAGCAGCAGCGGTAATACGAGTGCCCCAAGCGTTATCCGGAATTATTGGGCGTAAAGGGTCCGCAGGCGGTTTTATTAGTCTTTTGTGAAATCTCCCGGCTTAACTGGGA:0.00863491):0.0479742):0.00957978):0.0160258,(((((((268832:0.00170279,4315537:1e-06):0.103565,(4395329:0.0946244,(149397:0.0584824,((2172695:0.0422861,(226676:0.0535013,((((224886:0.0257127,ACGAGAATATTCCGCAATGGACGAAAGTCTGACGGAGCGACGCCGCGTGATGGATGAAGTGCTTTGGTACGTAAACATCTTTTATCGGGGACGAAGTTTATTGACGGTACCCGATGAATAAGGAGCTCCTAAATCTGTGCCAGCAGGAGCGGTAATACAGAGGCTCCAAGCATTACCCGGAATCACTGGGCGTAAAGGGTGTCAAGGCGGCCCTATTAGTCTCCCGTAAAATCCGTGGGCTCAACCTACG:0.0163282):2.5899e-05,ACGAGAATATTCCGCAATGGACGAAAGTCTGACGGAGCGACGCCGCGTGATGGATGAAGTGCTTTGGTACGTAAACATCTTTTATCGGGGACGAAGTTTATTGACGGTACCCGATGAATAAGGAGCTCCTAACTCTGTGCCAGCAGGAGCGGTAATACAGAGGCTCCAAGCATTACCCGGAATCACTGGGCGTAAAGGGTGTCAAGGCGGCCCTATTAGTCTCCCGTAAAATCCGTGGGCTCAACCTACG:0.0108361):0.0051681,((143479:0.0570286,((531358:0.0129381,(812708:0.0164791,2989021:1e-06):0.0157637):0.00540533,((((716519:0.0258629,ACGAGAATATTCCGCAATGGACGAAAGTCTGACGGAGCGACGCCGCGTGATGGATGAAGTGCCTTGGTACGTAAACATCTTTTATCGGGGACGAAGTTTATTGACGGTACCCGATGAATAAGGAGCTCCTAACTCTGTGCCAGCAGGAGCGGTAATACAGAGGCTCCAAGCATTACCCGGAATCACTGGGCGTAAAGGGTGTCTAGGCGGCACTATTAGTCTCTCGTTAAATCCGTGGGCTCAACCTGCG:0.0106432):0.00591758,(4403358:0.0331391,(218322:0.00322424,ACGAGAATATTCCGCAATGGACGAAAGTCTGACGGAGCGACGCCGCGTGATCGATGAAGTGCTTCGGTACGTAAAGATCTTTTATCGGGGACGAAGTTTATTGACGGTACCCGATGAATAAGGGGCTCCTAACTCTGTGCCAGCAGGAGCGGTAATACAGAGGCCCCAAGCATTACCCGGAATCACTGGGCGTAAAGGGTGTCTAGGCGGCCATATTAGTCTTTCGTTAAATGTCCGGGCTCAACCTGGT:0.0218133):0.0109564)0.477:0.00541449):0.00219433,ACGAGAATATTCCGCAATGGACGAAAGTCTGACGGAGCGACGCCGCGTGATGGATGAAGTGCCTTGGTACGTAAACATCTTTTATCGGGGACGAAGTTTATTGACGGTACCCGATGAATAAGGGGCTCCTAACTCTGTGCCAGCAGGAGCGGTAATACAGAGGCCCCAAGCATTACCCGGAATCACTGGGCGTAAAGGGTGTCTAGGCGGCCATATTAGTCTCTCGTTAAATCTGTGGGCTTAACCTGCA:6.11352e-06):4.09414e-05,ACGAGAATATTCCGCAATGGACGAAAGTCTGACGGAGCGACGCCGCGTGATGGGTGAAGTGCCTTGGTACGTAAACATCTTTTATCGGGGACGAAGTTTATTGACGGTACCCGATGAATAAGGGGCTCCTAACTCTGTGCCAGCAGGAGCGGTAATACAGAGGCCCCAAGCATTACCCGGAATCACTGGGCGTAAAGGGTGTCTAGGCGGCCATATTAGTCTCTCGTTAAATCTGTGGGCTTAACCTGCA:0.00496958):0.00230467):0.0103867)0.641:0.00446915,ACGAGAATATTCCGCAATGGACGAAAGTCTGACGGAGCGACGCCGCGTGATTGATGAAGTGCTTCGGTACGTAAAGATCTTTTATCGGGGACGAAGTTTATTGACGGTACCCGATGAATAAGGGGCTCCTAACTATGTGCCAGCAGGAGCGGTAATACAGAGGCCCCAAGCATTACCCGGAATCACTGGGCGTAAAGGGTGTCTAGGCGGCCATATTAGTCTCTCGTTAAATCCGTGGGCTCAACCTGCG:0.0139509):0.0058301):0.0051841,ACGAGAATATTCCGCAATGGACGAAAGTCTGACGGAGCGACGCCGCGTGATGGATGAAGTGCTTTGGTACGTAAACATCTTTTATCGGGGACGAAGTTTATTGACGGTACCCGATGAATAAGGAGCTCCTAACTCTGTGCCAGCAGGAGCGGTAATACAGAGGCTCCAAGCATTACCCGGAATCACTGGGCGTAAAGGGTGTCAAGGCGGCCATATTAGTCTCCCGTAAAATCCGTGGGCTCAACCTACG:0.0107111):0.0166046):0.0164531):0.00880186,(720188:0.0474681,(((((698399:0.0188656,(1113857:0.03862,4306563:0.0187898):0.0220296):0.0124558,TCGAGAATCTTCCGCAATGGACGAAAGTCTGACGGAGCGATACAGCGTGATGGATGAAGTGCTTCGGTACGTAAACATCTTTTATGTGGGACGAAATTATTGACGGTACCACATGAATAAGGGGCTCCTAACTCTGTGCCAGCAGGAGCGGTAATACAGAGGCCCCAAGCGTTATCCGGAATTATTGGGCGTAAAGGGTGTCAAGGCGGTCATATTAGTCGTGTGTAAAATCCGGGGGCTCAACCTCCGG:0.0181946):0.00478413,106562:0.019867):0.0141579,(((((225148:0.000189782,TCAAGAAACTTCCACAATGGACGAAAGTCTGATGGAGCGACGTTGCGTGATGGATGAAGTGCTTCGGTACGTAAAAATCTTTTATGTGGGACGAAATTATTGACGGTACCACATGAATAAGGGGCTCCTAACTCTGTGCCAGCAGGAGCGGTAATACAGAGGCCCCGAGCGTTATCCGGAATCATTGGGCGTAAAGGGTGTCAAGGCGGTTATGTTAGTCTTTCGTTAAATCCAGGAGCTCAACTTCTGG:0.0487101):3.62934e-05,TCGAGAATCTTCCACAATGGACGAAAGTCTGATGGAGCGATGTCGCGTGATGGATGAAGTGCTTCGGTACGTAAACATCTTTTATGTGGGACGAAATTATTGACGGTACCACATGAATAAGGGGCTCCTAACTCTGTGCCAGCAGGAGCGGTAATACAGAGGCCCCAAGCGTTACCCGGAATCATTGGGCGTAAAGGGTGTCAAGGCGGTTATGTTAGTCGTTCGTTAAATCCAGGAGCTCAACTTCTGG:0.0211318):0.00312593,TCGAGAATCTTCCACAATGGACGAAAGTCTGATGGAGCGATGTCGCGTGATGGATGAAGTGCTTCGGTACGTAAACATCTTTTATGTGGGACGAAATTATTGACGGTACCACATGAATAAGGGGCTCCTAACTCTGTGCCAGCAGGAGCGGTAATACAGAGGCCCCAAGCATTATCCGGAATCATTGGGCGTAAAGGGTGTCAAGGCGGTTATGTTAGTCTTTCGTTAAATCCAGGAGCTCAACTTCTGG:0.0113548):0.0012726,TCGAGAATCTTCCACAATGGACGAAAGTCTGATGGAGCGATGTCGCGTGATGGATGAAGTGCTTCGGTACGTAAACATCTTTTATGTGGGACGAAATTATTGACGGTACCACATGAATAAGGGGCTCCTAACTCTGTGCCAGCAGGAGCGGTAATACAGAGGCCCCAAGCATTATCCGGAATCATTGGGCGTAAAGGGTGTCAAGGCGGGTATGTTAGTCGTTCGTAAAATCCAGGAGCTCAACTTCTGG:0.014732):0.0033411,TCGAGAATCTTCCACAATGGACGAAAGTCTGATGGAGCGATGTCGCGTGATGGACGAAGTGCTTCGGTACGTAAACATCTTTTATGTGGGACGAAATTATTGACGGTACCACATGAATAAGGGGCTCCTAACTCTGTGCCAGCAGGAGCGGTAATACAGAGGCCCCAAGCATTATCCGGAATCATTGGGCGTAAAGGGTGTCAAGGCGGTTATGTTAGTCTTTCGTAAAATCCAGGAGCTCAACTTCTGG:0.0106607):0.0077718):0.0138341,(((((553583:0.0130679,TCAAGAAACTTCCACAATGGGCGAAAGCCTGATGGAGCGACGTCGCGTGGTGGATGAAGTGCTTCGGCACGTAAACACCTTTTATGTGGGACGAAATTATTGACGGTACCACATGAATAAGGGGCTCCTAACTCTGTGCCAGCAGGAGCGGTAATACAGAGGCCCCAAGCATTATCCGGAATCACTGGGCGTAAAGGGTGTCGAGGCGGTTGTATTAGTCTTTCGTAAAATCTACGAGCTCAACTTGTAG:0.0593787):0.00560547,TCAAGAAACTTCCACAATGGGCGAAAGCCTGATGGAGCGACGTCGCGTGGTGGATGAAGTGCTTCGGCACGTAAACACCTTTTATGTGGGACGAAATTATTGACGGTACCACATGAATAAGGGGCTCCTAACTCTGTGCCAGCAGGAGCGGTAATACAGAGGCCCCAAGCATTATCCGGAATCACTGGGCGTAAAGGGTGTCGAGGCGGTTGTATTAGTCGTTCGTAAAATCTACGAGCTCAACTTGTAG:0.0593208):0.00195471,TCAAGAAACTTCCACAATGGGCGAAAGCCTGATGGAGCGACGTCGCGTGGTGGACGAAGTGCTTCGGCACGTAAACACCTTTTATGTGGGACGAAATTATTGACGGTACCACATGAATAAGGGGCTCCTAACTCTGTGCCAGCAGGAGCGGTAATACAGAGGCCCCAAGCATTATCCGGAATCACTGGGCGTAAAGGGTGTCGAGGCGGTTGTATTAGTCGTTCGTAAAATCTACGAGCTTAACTTGTAG:0.0665473):0.018266,TCAAGAACCTTCCGCAATGGACGAAAGTCTGACGGAGCGACGCCGCGTGATGGACGAAGTACTTCGGTACGTAAACATCTTTTATGAGGGACGAAATTTTTGACGGTACCTCATGAATAAGGGGCTCCTAACTCTGTGCCAGCAGGAGCGGTAATACAGAGGCCCCAAGCGTTATCCGGAATCACTGGGCGTAAAGGGTGTCGAGGCGGTCGTGTTAGTCGTGTGTAAAATCCGTGGGCTCAACCTACGG:0.0228597):0.00639971,(4364152:0.0426346,TCAAGAAACTTCCGCAATGGACGCAAGTCTGACGGAGCGACGCCGCGTGGTTGATGAAGTACTTCGGTACGTAAAAACCTTTTATGTGGGACGAAATTATTGACGGTACCACATGAATAAGGGGCTCCTAACTCTGTGCCAGCAGGAGCGGTAATACAGAGGCCCCAAGCATTATCCGGAATCACTGGGCGTAAAGGGTGTCGAGGCGGTCATGTTAGTCGTTTGTAAAATCCGTGAGCTCAACTTACGG:0.0458621):0.00399697):0.0219422):0.00851921):0.0241929):0.0251989):0.0206106):0.0210946):0.0144239,(4439807:0.0819527,(((((4307422:0.0450611,(4465331:0.0537539,4450181:0.0353838):0.0219716):0.00870455,((((((((((((((((((((821942:0.00337528,TCGAGAATCTTCCGCAATGGGCGAAAGCCTGACGGAGCGACGCCGCGTGGTGGATGAAGTCCCTCGGGACGTAAACACCTTTTATGAGGGAGGAAATTTTGACGTTACCTCATGAATAAGGGGCTCCTAACTCTGTGCCAGCAGGAGCGGTAATACAGAGGCCCCAAGCATTATCCGGATTTACTGGGCGTAAAGGGTGCGTAGGCGGTTATATTAGTCAGGTGTTAAATCTTTGGGCTCAACCCAAAAA:0.0329354):8.04184e-05,TCGAGAATCTTCCGCAATGGACGAAAGTCTGACGGAGCGACGCCGCGTGGTGGATGAAGTCCTTAGGGACGTAAACACCTTTTATGGAGGAGAAAGTTTATTGATGTTACTCCATGAATAAGGGGCTCCCAACTCTGTGCCAGCAGGAGCGGTAATACAGAGGCCCCAAGCATTATCCGGATTTACTGGTCGTAAAGGGTGCGTAGGCGGTTATATTAGTCAGGTGTTAAATCTTTGGGCTCAACCCAAA:0.0470884):2.1055e-06,TCGAGAATCTTCCGCAATGGACGAAAGTCTGACGGAGCGACGCCGCGTGGTGGATGAAGTCCCTAGGGACGTAAACACCTTTTATGGAGGAGAAAGTTTATTGATGTTACTCCATGAATAAGGGGCTCCCAACTCTGTGCCAGCAGGAGCGGTAATACAGAGGCCCCAAGCATTATCCGGATTTACTGGGCGTAAAGGGTGCGTAGGCGGTTATATTAGTCAGGTGTTAAATCTTTGGGCTCAACCCAAA:0.0471162):1.22281e-05,TCGAGAATCTTCCGCAATGGACGAAAGTCTGACGGAGCGATGCCGCGTGGTGGATGAAGTCCTTAGGGACGTAAACACCTTTTATGGAGGAGAAAGTTTATTGATGTTACTCCATGAATAAGGGGCTCCCAACTCTGTGCCAGCAGGAGCGGTAATACAGAGGCCCCAAGCATTATCCGGATTTACTGGGCGTAAAGGGTGCGTAGGCGGTTATATTAGTCAGGTGTTAAATCTTTGGGCTCAACCCAAA:0.04698):0.000186796,TCGAGAATCTTCCGCAATGGACGAAAGTCTGACGGAGCGACGCCGCGTGGTGGATGAAGTCCTTAGGGACGTAAACACCTTTTATGGAGGAGAAAGTTTATTGATGTTACTCCATGAATAAGGGGCTCCCAACTCTGTGCCAGCAGGAGCGGTAATACAGAGGCCCCAAGCATTATCCGGATTTACTGGGCGTAAAGGGTGCGTAGGCGGTTATATTAGTCAGGTGTTAAATCTTTGGGCTCAACCCAAA:0.0420727):6.9058e-06,TCGAGAATCTTCCGCAATGGACGAAAGTCTGACGGAGCGACGCCGCGTGGTGGATGAAGTCCCTCGGGACGTAAACACCTTTTATGAGGGAGGAAATTTTGACGTTACCTCATGAATAAGGGGCTCCTAACTCTGTGCCAGCAGGAGCGGTAATACAGAGGCCCCAAGCATTATCCGGATTTACTGGGCGTAAAGGGTGCGTAGGCGGTTATATTAGTCAGGTGTTAAATCTTTGGGCTCAACCCAAAAA:0.0232457):0.00113929,CCTACGGGCGGCAGTCGAGAATCTTCCGCAATGGACGAAAGTCTGACGGAGCGACGCCGCGTGGTGGATGAAGTCCCTCAGGACGTAAACACCTTTTATGAGGGAGGAAATTTTGACGTTACCTCATGAATAAGGGGCTCCTAACTCTGTGCCAGCAGGAGCGGTAATACAGAGGCCCCAAGCATTATCCGGATTTACTAGGCGTAAAGGGTGCGTAGGCGGTTATATTAGTCAGGTGTTAAATCTTTGG:0.0391049):0.00383419,TCGAGAATCTTCCGCAATGGACGAAAGTCTGACGGAGCGACGCCGCGTGGTGGATGAAGTCCTTCGGGACGTAAACACCTTTTATGAGGGAGGAAGTTTATTGACGTTACCTCATGAATAAGGGGCTCCCAACTCTGTGCCAGCAGGAGCGGTAATACAGAGGCCCCAAGCATTATCCGGATTTACTGGGCGTAAAGGGTGCGTAGGCGGTTATATTAGTCAGGTGTTAAATCCCGGGGCCCAACCCCGG:0.0135827):3.2374e-05,TCGAGAATCTTCCGCAATGGACGAAAGTCTGACGGAGCGACGCCGCGTGGTGGATGAAGTCCTTAGGGACGTAAACACCTTTCATGAGGGAGGAATTTTATTGACGTTACCTCATGAATAAGGGGCTCCCAACTCTGTGCCAGCAGGAGCGGTAATACAGAGGCCCCAAGCATTATCCGGATTTACTGGGCGTAAAGGGTGCGTAGGCGGTTATATTAGTCAGGTGTCAAATCCTGGGGCTCAACCCCAG:0.00892226):2.512e-06,TCGAGAATCTTCCGCAATGGACGAAAGTCTGACGGAGCGACGCCGCGTGGTGGATGAAGTCCTTAGGGACGTAAACACCTTTTATGAGGGAGGAATTTTATTGACGTTACCTCATGAATAAGGGGCTCCCAACTCTGTGCCAGCAGGAGCGGTAATACAGAGGCCCCAAGCATTATCCGGATTTACTGGGCGTAAAGGGTGCGTAGGCGGTTATATTAGTTAGGTGTCAAATCCTGGGGCTCAACCCCAG:0.00883634):3.0562e-05,TCGAGAATCTTCCGCAATGGACGAAAGTCTGACGGAGCGACGCCGCGTGGTGGATGAAGTCCTTAGGGACGTAAACACCTTTTATGAGGGAGGAATTTTATTGACGTTACCTCATGAATAAGGGGCTCCCAACTCTGTGCCAGCAGGAGCGGTAATACAGAGGCCCCAAGCATTATCCGGATTTACTGGGCGTAAAGGGTGCGTAGGCGGTTATATTAGTCAGGTGTCAAATCCTGGGGCTCAACCCCAG:0.00435454):0.000470061,TCGAGAATCTTCCGCAATGGGCGAAAGCCTGACGGAGCGACGCCGCATGGTGGATGAAGTCCTTAGGGACGTAAACACCTTTTATGAGGGAGGAAATTTTGACGTTACCTCATGAATAAGGGGCTCCTAACTCTGTGCCAGCAGGAGCGGTAATACAGAGGCCCCAAGCATTATCCGGATTCACTGGGCGTAAAGGGTGCGTAGGCGGCTATATTAGTCAGGTGTTAAATCCTGGGGCTCAACCCCAGAA:0.0259949):8.947e-06,TCGAGAATCTTCCGCAATGGGCGAAAGCCTGACGGAGCGACGCCGCGTGGTGGATGAAGTCCTTAGGGACGTAAACACCTTTTATGAGGGAGGAAATTTTGACGTTACCTCATGAATAAGGGGTTCCTAACTCTGTGCCAGCAGGAGCGGTAATACAGAGGCCCCAAGCATTATCCGGATTCACTGGGCGTAAAGGGTGCGTAGGCGGCTATATTAGTCAGGTGTTAAATCCTGGGGCTCAACCCCAGAA:0.025985):9.999e-05,TCGAGAATCTTCCGCAATGGGCGAAAGCCTGACGGAGCGACGCCGCGTGGTGGATGAAGTCCTTAGGGACGTAAACACCTTTTATGAGGGAGGAAATTTTGACGTTACCTCATGAATAAGGGGCTCCTAACTCTGTGCCAGCAGGAGCGGTAATACAGAGGCCCCAAGCATTATCCGGATTCACTGGGCGTAAAGGGTGCGTAGGCGGCTATATTAGTCAGGTGTTAAATCCTGGGGCTCAACCCCAGAA:0.0211735):0.0041175,TCGAGAATCTTCCGCAATGGACGAAAGTCTGACGGAGCGACGCCGCGTGGTGGATGAAGTCCTTCGGGACGTAAACACCTTTTATGAGGGAGGAAGTTTATTGACGTTACCTCATGAATAAGGGGCTCCCAACTCTGTGCCAGCAGGAGCGGTAATACAGAGGCCCCAAGCATTATCCGGATTTACTGGGCGTAAAGGGTGCGTAGGCGGTTATATTAGTCGGGTGTTAAATCCCGGGGCCCAACCCCGG:0.0136362):0.000313225,TCGAGAATCTTCCGCAATGGACGAAAGTCTGACGGAGCGACGCCGCGTGGTGGATGAAGTCCCTCGGGACGTAAACACCTTTTATGAGGGAGGAAGTTTATTGACGTTACCTCATGAATAAGGGGCTCCCAACTCTGTGCCAGCAGGAGCGGTAATACAGAGGCCCCAAGCATTATCCGGATTTACTGGGCGTAAAGGGTGCGTAGGCGGTTATATTAGTCGGGTGTTAAATCCCAGGGCCCAACCCTGG:0.0320519):0.00329205,((4447103:5.11888e-06,TCGAGAATCTTCCGCAATGGACGAAAGTCTGACGGAGCGACGCCGCGTGGTGGATGAAGTCCCTCGGGACGTAAACACCTTTTATGGAGGAGAAAGTTTATTGATGTTACTCCATGAATAAGGGGCTCCCAACTCTGTGCCAGCAGGAGCGGTAATACAGAGGCCCCAAGCATTATCCGGATTTACTGGGCGTAAAGGGTGCGTAGGCGGTTGTATTAGTCGGGTGTTAAATCCTGGAGCTCAACTCCAG:0.0593293):0.0,TCGAGAATCTTCCGCAATGGGCGAAAGCCTGACGGAGCGACGCCGCGTGGTGGATGAAGTCCCTCGGGACGTAAACACCTTTTATGAGGGAGAAAGTTTATTGATGTTACCTCATGAATAAGGGGCTCCCAACTCTGTGCCAGCAGGAGCGGTAATACAGAGGCCCCAAGCATTATCCGGATTTACTTGGCGTAAAGGGTACGTAGGCGGTTATATTAGTCAGGTGTTAAATCCTGGGGCTCAACCCCAG:0.049899):0.0209618):0.0184088,(((((((((((4352345:6.97632e-06,TCGAGAATCTTCCGCAATGGGCGAAAGCCTGACGGAGCGACGCCGCGTGGTGGATGAAGCGCTTAGGCGCGTAAACACCTTTTATGGAGGAGAAAGTTTATTGATGTTACTCCATGAATAAGGGGCTCCCAACTCTGTGCCAGCAGGAGCGGTAATACAGAGGCCCCGAGCATTATCCGGATTTACTGGGCGTAAAGGGTGCGTAGGCGGTGTTATTAGTCGGATGTTAAATCCTGGGGCTCAACCTCAG:0.050415):0.0,TCGAGAATCTTCCGCAATGGGCGAAAGCCTGACGGAGCGACGCCGCGTGGTGGATGAAGCGCTTAGGCGCGTAAACACCTTTTATGGAGGAGAAAGTTTATTGATGTTACTCCATGAATAAGGGGCTCCCAACTCTGTGCCAGCAGGAGCGGTAATACAGAGGCCCCAAGCATTATCCGGATTTACTGGGCGTAAAGGGTGCGTAGGCGGTGTTATTAGTCGGGTGTTAAATCCTGGGGCTCAACCTCAG:0.0408556):0.0,TCGAGAATCTTCCGCAATGGGCGAAAGCCTGACGGAGCGACGCCGCGTGGTGGATGAAGCGCTTAGGCGCGTAAACACCTTTTATGGAGGAGAAAGTTTATTGATGTTACTCCATGAATAAGGGGCTCCCAACTCTGTGCCAGCAGGAGCGGTAATACAGAGGCCCCAAGCATTATCCGGATTTACTGGGCGTAAAGGGTGCGTAGGCGGTGTTATTAGTCGGATGTTAAATCCTGGGGCTCAACCTCAG:0.0455536):0.0,TCGAGAATCTTCCGCAATGGGCGAAAGCCTGACGGAGCGACGCCGCGTGGTGGATGAAGCGCTTAGGCGCGTAAACACCTTTTATGGAGGAGAAAGTTTATTGATGTTACTCCATGAATAAGGGGCTCCCAACTCTGTGCCAGCAGGAGCGGTAATACAGAGGCCCCAAGCATTATCCGGATTCACTGGGCGTAAAGGGTGCGTAGGCGGTGTGATTAGTCGGGTGTTAAATCCTGGGGCTCAACCTCAG:0.041302):0.0,TCGAGAATCTTCCGCAATGGGCGAAAGCCTGACGGAGCGACGCCGCGTGGTGGATGAAGCGCTTAGGCGCGTAAACACCTTTTATGGAGGAGAAAGTTTATTGATGTTACTCCATGAATAAGGGGCTCCCAACTCTGTGCCAGCAGGAGCGGTAATACAGAGGCCCCAAGCATTATCCGGATTTACTGGGCGTAAAGGGTGCGTAGGCGGTGTGATTAGTCGGGTGTTAAATCCTGGGGCTCAACCTCAG:0.0460533):0.00702959,TCGAGAATCTTCCGCAATGGACGAAAGTCTGACGGAGCGACGCCGCGTGGTGGATGAAGCGCTTTGGCGCGTAAACACCTTTTATGAGGGAGGAAGTTTATTGACGTTACCTCATGAATAAGGGGCTCCCAACTCTGTGCCAGCAGGAGCGGTAATACAGAGGCCCCAAGCATTATCCGGATTCACTGGGCGTAAAGGGTGCGTAGGCGGTGTTATTAGTCGGGTGTTAAATCCTGGGGCTCAACCTCAG:0.00440032):1.92705e-05,TCGAGAATCTTCCGCAATGGACGAAAGTCTGACGGAGCGACGCCGCGTGGTGGATGAAGCGCTTAGGCGCGTAAACACCTTTTATGAGGGAGGAAGTTTATTGACGTTACCTCATGAATAAGGGGCTCCCAACTCTGTGCCAGCAGGAGCGGTAATACAGAGGCCCCAAGCATTATCCGGATTTACTGGGCGTAAAGGGTGCGTAGGCGGTGTTATTAGTCGGGTGTTAAATCCTGGGGCTCAACCTCAG:0.00433636):0.00253755,TCGAGAATCTTCCGCAATGGACGAAAGTCTGACGGAGCGACGCCGCGTGGTGGATGAAGCACTTTGGTGCGTAAACACCTTTTATGAGGGAGGAAGTTTATTGACGTTACCTCATGAATAAGGGGCTCCCAACTCTGTGCCAGCAGGAGCGGTAATACAGAGGCCCCAAGCATTATCCGGATTCACTGGGCGTAAAGGGTGCGTAGGCGGTGTTATTAGTCGGGTGTTAAATCCTGGGGCTCAACCTCAG:0.00934249):0.00469412,(4357541:0.0359916,(((4483531:0.00818158,TCGAGAATCTTCCGCAATGGACGAAAGTCTGACGGAGCGACGCCGCGTGGTGGATGAAGCCCTTTGGGGCGTAAACACCTTTTATGAGGGAGAAAGTTTATTGATGTTACCTCATGAATAAGGGGCTCCCAACTCTGTGCCAGCAGGAGCGGTAATACAGAGGCCCCAAGCATTATCCGGATTTACTGGGCGTAAAGGGTGCGTAGGCGGTTATATTAGTCGGGTGTTAAATCCCGGGGCTCAACCCCGG:0.0232193):0.0126039,TCGAGAATCTTCCGCAATGGACGAAAGTCTGACGGAGCGACGCCGCGTGGTGGATGAAGTCCTTAGGGACGTAAACACCTTTTATGAGGGAAGAAATTTTGACATTACCTCATGAATAAGGGGCTCCTAACTCTGTGCCAGCAGGAGCGGTAATACAGAGGCCCCAAGCATTATCCGGATTTACTGGGCGTAAAGGGTGCGTAGGCGGTGTGATTAGTCAGGTGTTAAATCCCGAGGCTCAACCTCGGAA:0.0373033):0.0098861,TCGAGAATCTTCCGCAATGGGCGAAAGCCTGACGGAGCGACGCCGCGTGGTGGATGAAGCCCTTTGGGGCGTAAACACCTTTTATGGAGGAGAAAGTTTATTGATGTTACTCCATGAATAAGGGGCTCCCAACTCTGTGCCAGCAGGAGCGGTAATACAGAGGCCCCAAGCATTATCCGGATTTACTGGGCGTAAAGGGTGCGTAGGCGGTGTTATTAGTCGGGTGTTAAATCCTGGGGCTCAACCTCAG:0.0391124):0.0141477):0.0101409):0.00773678,(192224:0.020439,4409405:0.0247716):0.0071279):0.00684841,TCGAGAATCTTCCGCAATGGACGAAAGTCTGACGGAGCGACGCCGCGTGGTTGATGAAGTCCTTAGGGACGTAAAAACCTTTTATGAGGGAAGAAGTTTATTGACATTACCTCATGAATAAGGGGCTCCCAACTCTGTGCCAGCAGGAGCGGTAATACAGAGGCCCCAAGCATTATCCGGATTTACTGGGCGTAAAGGGTGTGTAGGTGGTGTGATTAGTCGGATGTTAAATCCTGAGGCTTAACCTCAG:0.0617251):0.00799847):0.0130135,((((((3595946:0.00671254,4337801:0.0134634):0.0157411,TCGAGAATCTTCCGCAATGGACGAAAGTCTGACGGAGCGACGCCGCGTGGTGGATGAAGTCCCTCGGGACGTAAACACCTTTTATGAGGGAGGAAATTTTGACGTTACCTCATGAATAAGGGGCTCCTAACTCTGTGCCAGCAGGAGCGGTAATACAGAGGCCTCAAGCATTATCCGGATTTACTGGGCGTAAAGGGTGCGTAGGCGGTTATATTAGTCAGGTGTTAAATCTTTGGGCTCAACCCAAAAA:0.0187745):0.0100521,(1579625:0.0016191,4457288:0.00857979):0.0179683):0.00527969,TCGAGAATCTTCCGCAATGGACGAAAGTCTGACGGAGCGACGCCGCGTGGTGGATGAAGTCCCTCGGGACGTAAACACCTTTTATGAGGGAGGAAATTTTGACGTTACCTCATGAATAAGGGGCTCCTAACTCTGTGCCAGCAGGAGCGGTAATACAGAGGCCCCAAGCATTATCCGTATTCACTGGGCGTAAAGGGTGCGTAGGCGGTTATATTAGTCAGATGTTAAATCCTGAGGCTCAACCTCAGAA:0.0264762):7.67e-07,TCGAGAATCTTCCGCAATGGACGAAAGTCTGACGGAGCGACGCCGCGTGGTGGATGAAGTCCCTCGGGACGTAAACACCTTTTATGAGGGAGGAAATTTTGACGTTACCTCATGAATAGGGGGCTCCTAACTCTGTGCCAGCAGGAGCGGTAATACAGAGGCCCCAAGCATTATCCGGATTCACTGGGCGTAAAGGGTGCGTAGGCGGTTATATTAGTCAGATGTTAAATCCTGAGGCTCAACCTCAGAA:0.0263694):2.67497e-05,TCGAGAATCTTCCGCAATGGACGAAAGTCTGACGGAGCGACGCCGCGTGGTGGATGAAGTCCCTCGGGACGTAAACACCTTTTATGAGGGAGGAAATTTTGACGTTACCTCATGAATAAGGGGCTCCTAACTCTGTGCCAGCAGGAGCGGTAATACAGAGGCCCCAAGCATTATCCGGATTCACTGGGCGTAAAGGGTGCGTAGGCGGTTATATTAGTCAGATGTTAAATCCTGAGGCTCAACCTCAGAA:0.0218599):0.00531464):0.00505022,(2725873:0.0119466,3037133:0.00265062):0.040204):0.0118161):0.00211043,((((((620957:0.0560903,655287:0.00200608):0.0275448,2222988:0.0134741):0.0106413,(10978:0.0180709,4380649:0.0253111):0.0204195):0.00495781,328891:0.0326554):0.00561323,4355023:0.0370449):0.00894974,(248390:0.0404479,(236259:0.0687254,(279309:0.0204105,4315531:0.0341284):0.0205168):0.00797308):0.00266142):0.00757889):0.0103259,((4329238:0.0246524,TCGAGAATCTTCCGCAATGGACGAAAGTCTGACGGAGCGACGCCGCGTGGTGGATGAAGTCCTTCGGGACGTAAACACCTTTTATGGAGGAGGAAGTTTATTGACGTTACTCCATGAATAAGGGGCTCCCAATTCTGTGCCAGCAGGAGCGGTAATACAGAAGCCTCAAGCGTTACCCGGATTTATTGGGCGTAAAGGATGCGTAGGCGGTTATATTAGTCTTGTGTTAAATCTTTGGGCTTAACCCAAA:0.0400349):0.000162797,TCGAGAATCTTCCGCAATGGACGAAAGTCTGACGGAGCGACGCCGCGTGGTGGATGAAGTCCCTCGGGACGTAAACACCTTTTATGGAGGAGGAAGTTTATTGACGTTACTCCATGAATAAGGGGCTCCCAATTCTGTGCCAGCAGGAGCGGTAATACAGAAGCCTCAAGCGTTACCCGGATTTATTGGGCGTAAAGGATGCGTAGGCGGTTATATTAGTCTTGTGTTAAATCTTTGGGCTTAACCCAAA:0.0449535):0.00971663):0.0140398,(4375615:0.0275618,((((((4427555:0.0228113,TCGAGAATCTTCCGCAATGGACGAAAGTCTGACGGAGTGACGCCGCGTGGTGGATGAAGTCTTTCGGGACGTAAACACCTTTTATGAGGGAAGAAGTTTATTGACATTACCTCATGAATAAGGGGCTCCCAATTCTGTGCCAGCAGGAGCGGTAATACAGAAGCCTCAAGCGTTACCCGGATTTACTGGGCGTAAAGGATGTGTAGGTGGTGTGAGTAGTCGGGCGTTAAATCCTGAGGCTTAACCTCAG:0.0397147):0.00052087,TCGAGAATCTTCCGCAATGGACGAAAGTCTGACGGAGCGACGCCGCGTGGTGGATGAAGTCTTTCGGGACGTAAACACCTTTTATGAGGGAAGAAGTTTATTGACATTACCTCATGAATAAGGGGCTCCCAATTCTGTGCCAGCAGGAGCGGTAATACAGAAGCCTCAAGCGTTACCCGGATTTACTGGGCGTAAAGGATGTGTAGGTGGTGTGATTAGTCGGGCGTTAAATCCTGAGGCTTAACCTCAG:0.0290557):0.0124192,TCGAGAATCTTCCGCAATGGACGAAAGTCTGACGGAGCGACGCCGCGTGGTAGATGAAGTCCTTAGGGACGTAAATACCTTTTATGAGGGAAGAAGTTTATTGACGGTACCTCATGAATAAGGGGCTCCCAATTCTGTGCCAGCAGGAGCGGTAATACAGAAGCCTCAAGCGTTACCCGGATTTACTGGGCGTAAAGGATGTGTAGGTGGTGTAATTAGTCGGGCGTTAAATCCAGAGGCTCAACCTCTG:0.0438411):0.00530547,TCGAGAATCTTCCGCAATGGACGAAAGTCTGACGGAGCGACGCCGCGTGGTAGATGAAGTCCTTAGGGACGTAAATACCTTTTATGAGGGAAGAAGTTTATTGACGGTACCTCATGAATAAGGGGCTCCCAATTCTGTGCCAGCAGGAGCGGTAATACAGAAGCCCCGAGCATTATCCGGATTTACTGGGCGTAAAGGGTATGTAGGTGGTGTGATTAGTCTTGCGTCAAATCTTCGGGCTTAACCCGAA:0.0501209):0.000201127,TCGAGAATCTTCCGCAATGGACGAAAGTCTGACGGAGCGACGCCGCGTGGTAGATGAAGTACTTAGGGACGTAAATACCTTTTATGAGGGAAGAAGTTTATTGACGGTACCTCATGAATAAGGGGCTCCCAATTCTGTGCCAGCAGGAGCGGTAATACAGAAGCCCCGAGCATTATCCGGATTTACTGGGCGTAAAGGGTATGTAGGTGGTGTGATTAGTCTTGCGTCAAATCTTCGGGCTTAACCCGAA:0.0559091):5.083e-06,TCGAGAATCTTCCGCAATGGACGAAAGTCTGACGGAGCGACGCCGCGTGGTAGATGAAGTCCTTAGGGACGTAAATACCTTTTATGAGGGAAGAAGTTTATTGACGGTACCTCATGAATAAGGGGCTCCCAATTCTGTGCCAGCAGGAGCGGTAATACAGAAGCCCCGAGCATTATCCGGATTTACTGGGCGTAAATGGTATGTAGGTGGTGTGATTAGTCTTGCGTCAAATCTTCGGGCTTAACCCGAA:0.0554833):0.0159415):0.0166575):0.0336723):0.0261509):0.0105574,(((((3802887:0.00433502,TCAAGAACATTTAGCAATGGGCGAAAGCCTGACCATGCGACGCCGCGTGATGGATGAAGTGCTTCGGTACGTAAACATCTTTTATGGAGGAAGAAGATTTGACATTACTCCATGAATAAGGGGCTCCTAACTCTGTGCCAGCAGGAGCGGTAATACAGAGGCCCCGAGCGTTACCCGGAATTATTGGGCGTAAAGGGTGTGTAGGCGGCAGTGTTAGTCGATTGTTAAATATCTGAGGCTTAACCTCGGA:0.0583306):0.000342281,TCAAGAACATTTGGCAATGGGCGAAAGCCTGACCATGCGACGCCGCGTGATGGATGAAGTGCTTCGGTACGTAAACATCTTTTATGGAGGAAGAAGATTTGACATTACTCCATGAATAAGGGGCTCCTAACTCTGTGCCAGCAGGAGCGGTAATACAGAGGCCCCGAGCGTTACCCGGAATTATTGGGCGTAAAGGGTGTGTAGGCGGCAGTGTTAGTCGATTGTTAAATATCTGAGGCTTAACCTCGGA:0.0531686):0.0771746,(((817863:0.00809187,4439808:0.00494877):0.0119298,((4309998:0.0103536,TCGAGAATATTCGACAATGGGCGAAAGCCTGATCGAGCGACGTCGCGTGGTGGATGAAGTCCTTCGGGACGTAAACATCTTTTATGAGGGAGGAAGTAATTGACGTTACCTCATGAATAAGGGGCTCCAAACTCTGTGCCAGCAGGAGCGGTAATACAGAGGCCCCGATCATTACCCGGAATTATTGGGCGTAAAGGGTGCGTAGGTGGTCATATTAGTCGTCTGTTAAATCTCAGGGCTTAACCCTGAA:0.024466):0.00955732,1114884:0.0253917):0.00839371):0.0223456,((((((515187:0.0275066,CCGAGAATATTCGACAATGGGCGAAAGCCTGATCGAGCGATACCGCGTGGTGGATGAAGCGCTTCGGCGCGTAAACATCTTTTATGAGGGAGGAAGTTATTGACGTTACCTCATGAATAAGGGGCTCCTAACTCTGTGCCAGCAGGAGCGGTAATACAGAGGCCCCGAGCGTTACCCGGAATTACTGGGCGTAAAGAGTGCGTAGGTGGTCGTGTTAGTCGTCTGTTAAAACTCCCGGATCAACCGGGAA:0.025719):0.0186461,(224312:0.0451408,218817:0.0322848):0.0316446):0.0191083,1138140:0.0203901)0.62:0.0104055,803637:0.0468103):0.00662779,(4352993:0.0217023,(2881191:0.0288106,CCGAGAATATTCGACAATGGGCGAAAGCCTGATCGAGCGATACCGCGTGGTGGATGAAGTGCTTCGGCACGTAAACACCTTTTATGGAGGAGGAAGTAATTGACGTTACTCCATGAATAAGGGGCTCCTAACTCTGTGCCAGCAGGAGCGGTAATACAGAGGCCCCGAGCATTACCCGGAATTATTGGGCGTAAAGAATGCGTAGGTGGTCATATTAGTCGGTCGTTAAAACCCGGGGCTCAACCTCGGA:0.0432081):0.0256443):0.0128549):0.0144957,CCGAGAATATTCGACAATGGGCGAAAGCCTGATCGAGCGATACCGCGTGGTGGATGAAGTGCTTCGGCACGTAAACACCTTTTATGAGGGAGGAAGTTATTGACGTTACCTCATGAATAAGGGGCTCCTAACTCTGTGCCAGCAGGAGCGGTAATACAGAGGCCCCAAGCATTACCCGGAATCACTGTGCGTAAAGGGTGCGTAGGTGGTCATGTTAGTCGTTCGTTAAAACCCGGGGCTTAACCCCGGA:0.0256151):0.0229547):0.0219746):0.0513824,((4361068:0.0654424,TTCGAGAATATTCCGCAATGGACGCAAGTCTGACGGAGCGACACCGCGTGATTGATGAAGTCCTTCGGGACGTAAAGATCTTTTATGAGGGAGGAAGTTTATTGACGTTACCTCATTAATAAGAGGCTCCTAACTCTGTGCCAGCAGGAGCGGTAATACAGAGGCCTCAAGCGTTATCCGGAATCATTGGGCGTAAAGGGTGCGTAGGTGGTCGTGTTAGTCTTTTGTTAAACCCCATGGCTTAACCGTG:0.0661413):0.0164462,((4340108:0.0407972,4361067:0.00356036):0.0383126,(((((4403359:0.0240856,TCAAGAAACTTCCACAATGGACGAAAGTCTGATGGATTGACGCCGCGTGGTTGACGAAGTCCTTCGGGACGTAAAAACCTTTTATGGGGGAGGAAGTAATTGACGTTACCCCATGAATAAGAGGCTCCTAACTCTGTGCCAGCAGGAGCGGTAATACAGAGGCCTCAAGCATTATCCGGAATCACTGGGCGTAAAGGGTGTGTAGGCGGCGATGTTAGTCTCTCGTGAAAGCCCGTGGGCTCAACCCATG:0.100401):0.00337336,TCAAGAAACTTCCACAATGGACGAAAGTCTGATGGAGCGACGCCGCGTGGTTGATGAAGTCCTTCGGGATGTAAAAACCTTTTATGAGGGAGGAAGTAATTGACGTTACCTCATGAATAAGGGGCTCCTAACTCTGTGCCAGCAGGAGCGGTAATACAGAGGCCCCAAGCATTATCCGGAATCACTGGGCGTAAAGGATGTGTAGGCGGTCGTGTTAGTCTTTCGTGAAAGCTTTTGGGCCTAACCCAGA:0.0731022):0.00330375,TCGAGAATCTTCCACAATGGACGAAAGTCTGATGGAGCGACGCCGCGTGGTTGACGAAGTCCTTCGGGACGTAAAAACCTTTTATGGGGGAGGAAGTTATTGACGTTACCCCATGAATAAGAGGCTCCTAACTCTGTGCCAGCAGGAGCGGTAATACAGAGGCCTCAAGCATTATCCGGAATCACTGGGCGTAAAGGGTGTGTAGGCGGTCATATTAGTCTGTCGTGAAAGACCCAGGGCTTAACCCAGG:0.0677543):0.00727044,ACGAGAATATTCCGCAATGGGCGAAAGCCTGACGGAGCGACGCCGCGTGGTTGATGAAGTCCTTCGGGACGTAAAAACCTTTTATGGAGGAGGAAGTAATTGACGTTACTCCATGAATAAGGGGCTCCTAACTCTGTGCCAGCAGGAGCGGTAATACAGAGGCCCCAAGCATTATCCGGAATCACTGGGCGTAAAGGGTGTGTAGGCGGTCGTATTAGTCGATTGTGAAAGATCTTGGGCTTAACCCAGG:0.0563015):0.0134241,(((((((685954:0.0211903,CCGAGAATATTCCGCAATGGGCGAAAGCCTGACGGAGCGACGCCGCGTGATGGATGAAGTCTTTCGGGACGTAAACATCTTTTATGCGTGAAGAAGTTATTGACATTAGCGCATGAATAAGGGGCTCCTAACTCTGTGCCAGCAGGAGCGGTAATACAGAGGCCCCAAGCATTATCCGGAATCACTGGGCGTAAAGGGTGTGTAGGCGGCGATGTTAGTCTCTCGTAAAAGCCCGTGGGCCCAACCCATG:0.0596182):0.00749619,TCGAGAATCTTCCGCAATGGGCGAAAGCCTGACGGAGCGACGCCGCGTGATTGATGAAGTCCTTCGGGACGTAAAGATCTTTTATGCGTGAGAAAGTTATTGATAGTAGCGCATGAATAAGGGGCTCCTAACTCTGTGCCAGCAGGAGCGGTAATACAGAGGCCCCAAGCATTATCCGGAATCACTGGGCGTAAAGGGTGTGTAGGCGGTCGTGTTAGTCGTGTGTGAAAGATCTTGGGCTTAACCCAGG:0.025124):0.00139161,TCGAGAATCTTCCGCAATGGGCGAAAGCCTGACGGAGCGACGCCGCGCGATGGACGAAGTCCTTCGGGACGTAAACATCTTTTATGCGTGAGGAAGTAATTGACGTTAGCGCATGAATAAGGGGCTCCTAACTCTGTGCCAGCAGGAGCGGTAATACAGAGGCCCCAAGCATTATCCGGAATCACTGGGCGTAAAGGGTGTGTAGGCGGCTATGTTAGTCTTTCGTGAAAGATCTTGGGCTTAACCCAGG:0.0382586):0.00037016,TCGAGAATCTTCCGCAATGGGCGAAAGCCTGACGGAGCGACGCCGCGTGATGGACGAAGTCCTTCGGGACGTAAACATCTTTTATGCGTGAGGAAGTAATTGACGTTAGCGCATGAATAAGGGGCTCCTAACTCTGTGCCAGCAGGAGCGGTAATACAGAGGCCCCAAGCATTATCCGGAATCACTGGGCGTAAAGGGTGTGTAGGCGGCTATGTTAGTCTTTCGTGAAAGATCTTGGGCTTAACCCAGG:0.0324771):0.000639509,TCGAGAATCTTCCGCAATGGGCGAAAGCCTGACGGAGCGACGCCGCGTGATTGATGAAGTCCTTCGGGACGTAAAAATCTTTTATGCGTGAGAAAGTAATTGATGTTAGCGCATGAATAAGGGGCTCCTAACTCTGTGCCAGCAGGAGCGGTAATACAGAGGCCCCAAGCATTATCCGGAATCACTGGGCGTAAAGGGTGTGTAGGCGGCTTTGTTAGTCTTTTGTGAAAGGTCTTGGGCTTAACCCAGG:0.0246725):0.0111948,65700:0.0413032):0.011206,(((4405880:0.0268237,((((((1124746:0.018125,TCGAGAATATTTGGCAATGGGCGAAAGCCTGACCATGCGACGCCGCGTGCTGGACGAAGTCCTTCGGGACGTAAACAGCTTTTACGCGTGAAGAAGTAATTGACATTAGCGCGTGAATAAGGGGCTCCTAACTCTGTGCCAGCAGGAGCGGTAATACAGAGGCCCCAAGCATTATCCGGAATCACTGGGCGTAAAGGGTGTGTAGGCGGTGCTGTTAGTCTTCCGTTAAAGACCCTGGGCTTAACCCAAG:0.0477794):0.00588479,TCAAGAACATTTGGCAATGGGCGAAAGCCTGACCATGCGACGCCGCGTGCTGGACGAAGTCCTTCGGGACGTAAACAGCTTTTATGCGTGAGGAAGTAATTGACGTTAGCGCATGAATAAGGGGCTCCTAACTCTGTGCCAGCAGGAGCGGTAATACAGAGGCCCCAAGCATTATCCGGAATCACTGGGCGTAAAGGGTGTGTAGGCGGCGCTGTTAGTCCTTCGTAAAAGCACTCGGGCTTAACCCGGG:0.0315291):0.0343332,4477111:0.0158629):0.0149195,TCAAGAACATTTGGCAATGGGCGCAAGCCTGACCATGCGACGCCGCGTGGTTGATGAAGTCCTTCGGGACGTAAAGACCTTTTATGAGGGAGGAAGTAATTGAAGTTACCTCATGAATAAGGGGCTCCTAACTCTGTGCCAGCAGGAGCGGTAATACAGAGGCCCCAAGCATTATCCGGAATCACTGGGCGTAAAGGGTGTGTAGGCGGTTGTGTTAGTCCTTCGTGAAAGCTCCCGGACTCAATCCGGG:0.031503):0.0,TCAAGAACATTTGGCAATGGGCGCAAGCCTGACCATGCGACGCCGCGTGGTTGATGAAGTCCTTCGGGACGTAAAGACCTTTTATGAGGGAGGAAGTAATTGACGTTACCTCATGAATAAGGGGCTCCTAACTCTGTGCCAGCAGGAGCGGTAATACAGAGGCCCCAAGCATTATCCGGAATCACTGGGCGTAAAGGGTGTGTAGGCGGTTGTGTTAGTCCTTCGTGAAAGCTCCCGGACTCAATCCGGG:0.031503):0.000245682,TCAAGAACATTTGGCAATGGGCGCAAGCCTGACCATGCGACGCCGCGTGGTTGATGAAGTCCTTCGGGACGTAAAGACCTTTTATGATGGAGGAAGTAATTGACGTTACCTCATGAATAAGGGGCTCCTAACTCTGTGCCAGCAGGAGCGGTAATACAGAGGCCCCAAGCATTATCCGGAATCACTGGGCGTAAAGGGTGTGTAGGCGGTTGTGTTAGTCCTTCGTGAAAGCTCCCGGACTCAATCCGGG:0.0376969):0.00877662):0.00539947,TCGAGAATATTTGGCAATGGGCGCAAGCCTGACCATGCGACGCCGCGTGGTTGATGAAGTCCTTCGGGACGTAAAGACCTTTTATGAGGGAGGAAGTAATTGACGTTACCTCATGAATAAGGGGCTCCTAACTCTGTGCCAGCAGGAGCGGTAATACAGAGGCCCCAAGCATTATCCGGAATCACTGGGCGTAAAGGGTGTGCAGGCGGTCGTGTTAGTCCTTCGTGAAAGCTCTCGGACTCAATCCGGG:0.0515741):0.018481,TCAAGAAACTTCCACAATGGACGAAAGTCTGATGGAGCGACGCCGCGTGGTTGATGAAGTCCTTCGGGACGTAAAAACCTTTTATGAGGGAGGAAGTAATTGACGTTACCTCATGAATAAGGGGCTCCTAACTCTGTGCCAGCAGGAGCGGTAATACAGAGGCCCCAAGCATTATCCGGAATCACTGGGCGTAAAGGATGTGTAGGCGGTCGTGTTAGTCTTTCGTGAAAGCCCGTGGGCCTAACCCATG:0.0717217):0.0069113):0.0108408):0.0108885):0.0505403):0.0156186):0.0102359,(814343:0.0811198,((1106195:0.0180512,4444829:0.0691952):0.00859123,(628071:0.0322708,584502:0.0874618):0.0130552):0.0288343):0.0429277):0.0163341):0.0136419,((552041:0.00280167,543286:0.0118242):0.0740382,(4373327:0.0480774,4380651:0.0561472):0.0248238):0.0230876):0.0208968,(4380648:0.0661209,(274347:0.0353523,(((4435893:9.86658e-06,TCGAGAATCTTCCGCAATGGACGAAAGTCTGACGGAGCGACGCCGCGTGATTGATGACGCCCTTAGGGGTGTAAAGATCTTTCATATGGGAAGAAGTTTATTGACGGTACCATATGAATAAGGGGCTCCTAAACTCGTGCCAGCAGGAGCGGTAATACGAGTGCCCCAAGCGTTACCCGGATTCACTGGGCGTAAAGGGTGCGTAGGTGGCCTAGTTAGTCGATTGTTAAAGCACCGGGCTCAACCCGGG:0.00427016):0.0,TCAAGAATCTTCCGCAATGGACGAAAGTCTGACGGAGCGACGCCGCGTGATTGATGACGCCCTTAGGGGTGTAAAGATCTTTTATATGGGAAGAAGTTTATTGACGGTACCATATGAATAAGGGGCTCCTAAACTCGTGCCAGCAGGAGCGGTAATACGAGTGCCCCAAGCGTTACCCGGATTCACTGGGCGTAAAGGGTGCGTAGGTGGCCTAGTTAGTCGATTGTTAAAGCACCGGGCTCAACCCGGG:0.00426858):0.0,TCGAGAATCTTCCGCAATGGACGAAAGTCTGACGGAGCGACGCCGCGTGATTGATGACGCCCTTAGGGGTGTAAAGATCTTTTATATGGGAAGAAGTTTATTGACGGTACCATATGAATAAGGGGCTCCTAAACTCGTGCCAGCAGGAGCGGTAATACGAGTGCCCCAAGCGTTACCCGGATTCACTGGGCGTAAAGGGTGCGTAGGTGGCCTAGTTAGTCGATTGTTAAAGCACCGGGCTCAACCCGGG:6.11352e-06):0.0201969):0.0744196):0.00410929):0.0239168,((((278064:0.0482113,TCAAGAACCTTCCGCAATGCACGAAAGTGTGACGGAGCGACGCCGCGTGATTGATGAAGCACCTCGGTGCGTAAAGATCTTTTATGGGGGAAGAAATTTTGACGGTACCCCATGAATAAGAGGTTGCTAATCTCGTGCCAGCAGCAGCGGTAATACGAGAACCTCGAGCGTTATCCGGAATTATTGGGCGTAAAGGGTGTGTAGGTGGTTGTGTTAGTCTTGTGTGAAAGCCTGTCGCCTAACGACAGAT:0.124173):0.0494171,4380650:0.0484646):0.0299858,777039:0.089536):0.0319433,(16854:0.0759433,(((((3123102:0.0276243,TCGAGAATCTTCCACAATGGACGAAAGTCTGATGGAGCGACGCCGCGTGATGGATGAAGTCCCTCGGGACGTAAACATCTTTTATGGATGAAGAAATTATTGACATTAGTCCATGAATAAGAGGTTGCTAAACTCGTGCCAGCAGCAGCGGTAATACGAGTGCCTCAAGCGTTATCAGGAATTATTGGGTGTAAAGGGTGTGTAGGCGGCGTTATTAGTCTCTTGTTAAATATGGCAGCTCAACTGTCAA:0.116777):0.00041154,TCGAGAATCTTCCACAATGGACGAAAGTCTGATGGAGCGACGCCGCGTGATGGATGAAGTCCCTCGGGACGTAAACATCTTTTATGGATGAAGAAATTATTGACATTAGTCCATGAATAAGAGGTTGCTAAACTCGTGCCAGCAGCAGCGGTAATACGAGTGCCTCAAGCGTTATCCGGAATTATTGGGTGTAAAGGGTGTGTAGGCGGCGTTATTAGTCTCTTGTTAAATATGGCAGCTCAACTGTCAA:0.110549):0.00721951,TCGAGAATCTTCCACAATGGACGAAAGTCTGATGGAGCGACGCCGCGTGATTGATGAAGTCCCTCTGGGACGTAAAGATCTTTTATGAGCTACTAAGTTTATTGAAGAGCTCATGAATAAGGGGTTGCTAAACTCGTGCCAGCAGCAGCGGTAATACGAGTGCCCCAAGCGTTATCCGGAATCATTGGGCGTAAAGGGTGTGTAGGTGGTTGTGTTAGTCTTTTGTTAAAACCCGGGGCTCAACCTCGGA:0.0582186):0.00220604,TCGAGAATCTTCCACAAGGGACGAAAGTCTGATGGAGCGACGCCGCGTGATTGATGATGTCCCTCTGGGACATAAAAATCTTTTATGAGCTACTAAGTTTATTGAAGAGCTCATGAATAAGGGGTTGCTAAACTCGTGCCAGCAGCAGCGGTAATACGAGTGCCCCAAGCGTTATCCGGAATCATTGGGCGTAAAGGGTGTGTAGGTGGTTGTGTTAGTCTTTCGTAAAAGCCCGGGGCCCAACCTCGGA:0.0939956):0.00047565,TCGAGAATCTTCCACAATGGACGAAAGTCTGATGGAGCGACGCCGCGTGATTGATGAAGTCCCTCTGGGACGTAAAAATCTTTTATGAGCTACTAAGTTTATTGAAGAGCTCATGAATAAGGGGTTGCTAAACTCGTGCCAGCAGCAGCGGTAATACGAGTGCCCCAAGCGTTATCCGGAATCATTGGGCGTAAAGGGTGTGTAGGTGGTTGTGTTAGTCTTTCGTAAAAGCCCGGGGCCCAACCTCGGA:0.0768263):0.0520686):0.0178765):0.009177):0.0179581):0.0110766):0.00925422,TCAAGAACCTTCCACAATGGACGAAAGTCTGATGGAGCGACGCCGCGTGATGGATGAAGTCCTTAGGGATGTAAACATCTTTTGTGAGGGAAGAAATTTATTGACGGTACCTCAAGAATAAGGGGTTGCTAAACTCGTGCCAGCAGCAGCGGTAATACGAGTGCCCCAAGCGTTATCCGGAATTACTGGGTGTAAAGGGTGCGTAGGCGGCGTTATTAGTCTTTTGTCAAAGCTCCGAGCTCAACTTGGA:0.0949444):0.00331624,((((((((((((((((((((((((((((((((((((((((4443105:0.0108206,TCGAGAATCTTCCGCAATGGACGAAAGTCTGACGGAGCGACGCCGCGTGATTGATGAAGCTTTTCGGAGTGTAAAGATCTTTTATGAGGGAAGAAGTTTATTGACGGTACCTCATGAATAAGGGGCTCCTAATCTCGTGCCAGCAGGAGCGGTAATACGAGAGCCCCGAGCGTTATCCGGAATTATTGGGCGTAAAGGGTGCGTAGGTGGCAGTGTTAGTCGTTTGTCAAATCTCTGGGCTTAACCCAGA:0.0171974):0.00465411,TCGAGAATCTTCCACAATGGACGAAAGTCTGATGGAGCGACGCCGCGTGATTGATGAAGCTTTTCGGAGTGTAAAGATCTTTTATGAGGGAAGAAGTTTATTGACGGTACCTCATGAATAAGGGGCTCCTAATCTCGTGCCAGCAGGAGCGGTAATACGAGAGCCCCGAGCGTTATCCGGAATTATTGGGCGTAAAGGGTGTGTAGGCGGTTATATTAGTCATTTGTTAAATCCTCGGGCTTAACCCGAG:0.036741):0.000247111,TCGAGAATCTTCCGCAATGGACGAAAGTCTGACGGAGCGACGCCGCGTGATTGATGAAGCTTTTCGGAGTGTAAAGATCTTTTATGAGGGAAGAAGTTTATTGACGGTACCTCATGAATAAGGGGCTCCTAATCTCGTGCCAGCAGGAGCGGTAATACGAGAGCCCCGAGCGTTATCCGGAATTATTGGGCGTAAAGGGTGCGTAGGTGGTTGTGTTAGTCGTTTGTCAAATCTCTGGGCTTAACCTAGA:0.00825427):0.000700811,TCGAGAATCTTCCGCAATGGACGAAAGTCTGACGGAGCGACGCCGCGTGATTGATGAAGCTTTTCGGAGTGTAAAGATCTTTTATGAGGGAAGAAGTTTATTGACGGTACCTCATGAATAAGGGGCTCCTAATCTCGTGCCAGCAGGAGCGGTAATACGAGAGCCCCGAGCGTTATCCGGAATTATTGGGCGTAAAGGGTGCGTAGGTGGTACTGTTAGTCGTTTGTCAAATCTCTGGGCTTAACTCAGA:0.0170091):0.000413347,TCGAGAATCTTCCGCAATGGACGAAAGTCTGACGGAGCGACGCCGCGTGATTGATGAAGCTTTTCGGAGTGTAAAGATCTTTTATGAGGGAAGAAGTTTATTGACGGTACCTCATGAATAAGGGGCTCCTAATCTCGTGCCAGCAGGAGCGGTAATACGAGAGCCCCGAGCGTTATCCGGAATTATTGGGCGTAAAGGGTGCGTAGGTGGCACTGTTAGTCGTTTGTCAAATCATTGGGCTTAACCCAAG:0.0284513):0.000596297,TCGAGAATCTTCCACAATGGACGAAAGTCTGATGGAGCGACGCCGCGTGATTGATGAAGCTTTTCGGAGTGTAAAGATCTTTTATGAGGGAAGAAGTTTATTGACGGTACCTCATGAATAAGGGGCTCCTAATCTCGTGCCAGCAGGAGCGGTAATACGAGAGCCCCGAGCGTTATCCGGAATTATTGGGCGTAAAGGGTGCGTAGGTGGCACTGTTAGTCGATTGTTAAAACTTGGGGCTTAACCCCAA:0.0432936):0.00044415,TCGAGAATCTTCCGCAATGGACGAAAGTCTGACGGAGCGACGCCTCGTGATTGATGAAGCTTTTCGGAGTGTAAAGATCTTTTATGAGGGAAGAAGTTTATTGACGGTACCTCATGAATAAGGGGCTCCTAATCTCGTGCCAGCAGGAGCGGTAATACGAGAGCCCCGAGCGTTATCCGGAATTATTGGGCGTAAAGGGTGCGTAGGTGGCACTGTTAGTCGTTTGTCAAATCCTTGGGCTTAACCCAAG:0.0320877):6.4401e-05,TCGAGAATCTTCCGCAATGGACGAAAGTCTGACGGAGCGACGCCGCGTGATTGATGAAGCTTTTCGGAGTGTAAAGATCTTTTATGAGGGAAGAAGTTTATTGACGGTACCTCATGAATAAGGGGCTCCTAATCTCGTGCCAGCATGAGCGGTAATACGAGAGCCCCGAGCGTTATCCGGAATTATTGGGCGTAAAGGGTGCGTAGGTGGCAGTGTTAGTCGTTTGTTAAATCCTCGGGCTTAACCCGAG:0.0260288):2.3326e-05,TCGAGAATCTTCCGCAATGGACGAAAGTCTGACGGAGCGACGCCGCGTGATTGATGAAGCTTTTCGGAGTGTAAAGATCTTTTATGAGGGAAGAAGTTTATTGACGGTACCTCATGAATAAGGGGCTCCTAATCTCGTGCCAGCAGGAGCGGTAATACGAGAGCCCCGAGCGTTATCCGGAATTATTGGGCGTAAAGGGTGCGTAGGCGGCCTTATTAGTCGTTTGTTAAATCCTCGGGCTTAACCCGAG:0.0251343):0.000224126,TCGAGAATCTTCCGCAATGGACGAAAGTCTGACGGAGCGACGCCGCGTGATTGATGAAGCTTTTCGGAGTGTAAAGATCTTTTATGAGGGAAGAAGTTTATTGACGGTACCTCATGAATAAGGGGCTCCTAATCTCGTGCCAGCAGGAGCGGTAATACGAGAGCCCCGAGCGTTATCCGGAATTATTGGGCGTAAAGGGTGCGTAGGTGGCACTGTTAGTCGTTTGTCAAATCCTTGGGCTTAACCCAAG:0.0268631):0.000513173,TCGAGAATCTTCCGCAATGGACGAAAGTCTGACGGAGCGACGCCGCGTGATTGATGAAGCTTTTCGGAGTGTAAAGATCTTTTATGAGGGAAGAAGTTTATTGACGGTACCTCATGAATAAGGGGCTCCTAATCTCGTGCCAGCAGGAGCGGTAATACGAGAGCCCCGAGCGTTATCCGGAATTATTGGGCGTAAAGGGTGCGTAGGTGGTAGTGTTAGTCGTTTGTTAAATCCTCGGGCTTAACCCGAG:0.0159952):0.00120372,TCGAGAATCTTCCGCAATGGACGAAAGTCTGACGGAGCGACGCCGCGTGATTGATGAAGCTTTTCGGAGTGTAAAGATCTTTTATGAGGGAAGAAGTTTATTGACGGTACCTCATGAATAAGGGGCTCCTAATCTAGTGCCAGCAGGAGCGGTAATACGAGAGCCCCGAGCGTTATCCGGAATTATTGGGCGTAAAGGGTGCGTAGGTGGCACTGTTAGTCGTTTGTCAAATCCTTAGGCTTAACCTAAG:0.0373291):0.000195108,TCGAGAATCTTCCGCAATGGACGAAAGTCTGACGGAGCGACGCCGCGTGATTGATGACGCACTTCGGTGTGTAAAGATCTTTTATGAGGGAAGAAGTTTATTGACGGTACCTCATGAATAAGGGGCTCCTAATCTCGTGCCAGCAGGAGCGGTAATACGAGAGCCCCGAGCGTTATCCGGAATTATTGGGCGTAAAGGGTGCGTAGGCGGTTCTGTTAGTCGTTTGTCAAATCTCTGGGCTTAACTCAGA:0.0252384):0.000373959,TCGAGAATCTTCCGCAATGGACGAAAGTCTGACGGAGCGACGCCGCGTGATTGATGAAGCTCTTCGGAGTGTAAAGATCTTTTATGAGGGAAGAAGTTTATTGACGGTACCTCATGAATAAGGGGCTCCTAATCTCGTGCCAGCAGGAGCGGTAATACGAGAGCCCCGAGCGTTATCCGGAATTATTGGGCGTAAAGGGTGCGTAGGTGGCACTGTTAGTCGTTTGTCAAATCCTTAGGCTTAACCTAAG:0.0269034):0.000318549,TCGAGAATCTTCCGCAATGGACGAAAGTCTGACGGAGCGACGCCGCGTGATTGATGAAGCTTTTCGGAGTGTAAAGATCTTTTATGAGGGAAGAAGTTTATTGACGGTACCTCATGAATAAGGGGCTCCTAATCTCGTGCCAGCAGGAGCGGTAATACGAGAGCCCCGAGCGTTATCCGGAATTATTGGGCGTAAAGGGTGCGTAGGTGGCGTTGTTAGTCGTTTGTCAAATCTCTGGGCTTAACCTAGA:0.0172091):0.000177184,TCGAGAATCTTCCGCAATGGACGAAAGTCTGACGGAGCGACGCCGCGTGATTGATGAAGCTTTTCGGAGTGTAAAGATCTTTTATGAGGGAAGAAGTTTATTGACGGTACCTCATGAATAAGGGGCTCCTAATCTCGTGCCAGCAGGAGCGGTAATACGAGAGCCCCGAGCGTTATCCGGAATTATTGGGCGTAAAGGGTGCGTAGGCGGTTTTGTTAGTCGTTTGTTAAATCTCTAGGCTTAACCTAGA:0.0122116):0.000515282,TCGAGAATCTTCCGCAATGGACGAAAGTCTGACGGAGCGACGCCGCGTGATTGATGAAGCTTTTCGGAGTGTAAAGATCTTTTATGAGGGAAGAAGTTTATTGACGGTACCTCATGAATAAGGGGCTCCTAATCTCGTGCCAGCAGGAGCGGTAATACGAGAGCCCCGAGCGTTATCCGGAATTATTGGGCGTAAAGGGTGCGTAGGTGGTTGTGTTAGTCGTTTGTCAAATCTCTGGGCTTAACCTGGA:0.00812231):0.00055172,TCGAGAATCTTCCGCAATGGACGAAAGTCTGACGGAGCGACGCCGCGTGATTGATGACGCACTTCGGTGTGTAAAGATCTTTTATGAGGGAAGAAGTTTATTGACGGTACCTCATGAATAAGGGGCTCCTAATCTCGTGCCAGCAGGAGCGGTAATACGAGAGCCCCGATCGTTATCCGGAATTATTGGGCGTAAAGGGTGCGTAGGTGGTAGTGTTAGTCGTTTGTCAAATCCTCGGGCTTAACCCGAG:0.0350231):1.1012e-05,TCGAGAATCTTCCGCAATGGACGAAAGTCTGACGGAGCGACGCCGCGTGATTGATGACGCACTTCGATGTGTAAAGATCTTTTATGAGGGAAGAAGTTTATTGACGGTACCTCATGAATAAGGGGCTCCTAATCTCGTGCCAGCAGGAGCGGTAATACGAGAGCCCCGAGCGTTATCCGGAATTATTGGGCGTAAAGGGTGCGTAGGTGGTAGTGTTAGTCGTTTGTCAAATCCTCGGGCTTAACCCGAG:0.034961):0.000428574,TCGAGAATCTTCCGCAATGGACGAAAGTCTGACGGAGCGACGCCGCGTGATTGATGACGCACTTCGGTGTGTAAAGATCTTTTATGAGGGAAGAAGTTTATTGACGGTACCTCATGAATAAGGGGCTCCTAATCTCGTGCCAGCAGGAGCGGTAATACGAGAGCCCCGAGCGTTATCCGGAATTATTGGGCGTAAAGGGTGCGTAGGTGGTAGTGTTAGTCGTTTGTCAAATCCTCGGGCTTAACCCGAG:0.0296475):0.00294727,TCGAGAATCTTCCGCAATGGACGAAAGTCTGACGGAGCGACGCCGCGTGATTGATGAAGCTTTTCGGAGTGTAAAGATCTTTTATGAGGGAAGAAGTTTATTGACGGTACCTCATGAATAAGGGGCTCCTAATCTCGTGCCAGCAGGAGCGGTAATACGAGAGCCCCGAGCGTTATCCGGAATTATTGGGCGTAAAGGGTGCGTAGGTGGTTGTGTTAGTCGTTTGTTAAATCTCCGGGCTTAACCTGGA:0.00401938):0.0281774,(((((((((((((((((((((4477350:0.0384775,TCAAGAACCTTCCACAATGGACGAAAGTCTGATGGAGCGACGCCGCGTGATTGATGAAGTCCCTTTGGGACGTAAAGATCTTTTGTCAGGGATGAAGTTTATTGACCGTACCTGAAGAATAAGAGGCTCCTAATCTCGTGCCAGCAGGAGCGGTAATACGAGAGCCTCGAGCGTTATCCGGAATTATTGGGCGTAAAGGGTGCGTAGGTTGTTCTGTTAGTCTTTTGTTAAAACCCTGGGCTTAACCTAG:0.0393105):0.019292,((((((((((4304962:0.0125311,TCGAGAATCTTCCACAATGGACGAAAGTCTGATGGAGCGACGCCGCGTGATTGATGAAGCCCCTCTGGGGCGTAAAGATCTTTTATGAGGGAAGAAGTTTATTGACGGTACCTCATGAATAAGAGGCTCCTAATCTCGTGCCAGCAGGAGCGGTAATACGAGAGCCTCGAGCGTTATCCGGAATTATTGGGCGTAAAGGGTGCGTAGGTTGTTTTGTTAGTCTTTTGTTAAAGCCCGGGGCTCAACCTCG:0.043484):0.010972,(((((((((4467411:5.59169e-06,TCGAGAATCTTCCACAATGGACGAAAGTCTGATGGAGCGACGCCGCGTGATTGATGAAGTCCCTCTGGGACGTAAAGATCTTTTATGAGGGAAGAAGTTTATTGACTGTACCTCATGAATAAGAGGCTCCTAATCTCGTGCCAGCAGGAGCGGTAATACGAGAGCCTCGAGCGTTATCCGGAATTATTGGGCGTAAAGGGTGCGTAGGTTGTTCTGTTAGTCTTTTGTCAAAGCCCCGAGCTTAACTTGG:0.0209323):0.0,TCGAGAATCTTCCACAATGGACGAAAGTCTGATGGAGCGACGCCGCGTGATTGATGAAGTCCCTCTGGGACGTAAAGATCTTTTATGAGGGAAGAAGTTTATTGACTGTACCTCATGAATAAGAGGCTCCTAATCTCGTGCCAGCAGGAGCGGTAATACGAGAGCCTCGAGCGTTATCCGGAATTATTGGGCGTAAAGGGTGCGTAGGTTGTCTTGTTAGTCTTTTGTCAAAGCCCCGAGCTTAACTTGG:0.029553):0.0,TCGAGAATCTTCCACAATGGACGAAAGTCTGATGGAGCGACGCCGCGTGATTGATGAAGTCCCTCTGGGACGTAAAGATCTTTTATGAGGGAAGAAGTTTATTGACTGTACCTCATGAATAAGAGGCTCCTAATCTCGTGCCAGCAGGAGCGGTAATACGAGAGCCTCGAGCGTTATCCGGAATTATTGGGCGTAAAGGGTGCGTAGGTTGTTCTGTTAGTCTTTTGTTAAAGCCCCGAGCTTAACTTGG:0.0166444):0.00693669,TCGAGAATCTTCCACAATGGACGAAAGTCTGATGGAGCGACGCCGCGTGATTGATGAAGTCCCTCTGGGACGTAAAGATCTTTTATTAGGGAAGAAGTTTATTGACTGTACCTAATGAATAAGAGGCTCCTAATCTCGTGCCAGCAGGAGCGGTAATACGAGAGCCTCGAGCGTTATCCGGAATTATTGGGCGTAAAGGGTGCGTAGGTTGTTCTGTTAGTCTTTTGTTAAAGCCCCGGGCTTAACCTGG:0.0295976):0.000104366,TCGAGAATCTTCCACAATGGACGAAAGTCTGATGGAGCGACACCGCGTGATTGATGAAGTCCCTCTGGGACGTAAAGATCTTTTATGAGGGAAGAAGTTTATTGACGGTACCTCATGAATAAGAGGCTCCTAATCTCGTGCCAGCAGGAGCGGTAATACGAGAGCCTCGAGCGTTATCCGGAATTATTGGGCGTAAAGGGTGTGTAGGTTGCAATGCTAGTATTTTGTTAAAGACCCGAGCTTAACTTGG:0.0537343):0.000124875,TCGAGAATCTTCCACAATGGACGAAAGTCTGATGGAGCGACACCGCGTGATTGATGAAGTCCCTCTGGGACGTAAAGATCTTTTATGAGGGAAGAAGTTTATTGACGGTACCTCATGAATAAGAGGCTCCTAATCTCGTGCCAGCAGGAGCGGTAATACGAGAGCCTCGAGCGTTATCCGGAATTATTGGGCGTAAAGGGTGTGTAGGTTGCAATGCTAGTCTTTTGTTAAAGACCCGAGCTTAACTTGG:0.0485201):0.000610238,TCGAGAATCTTCCACAATGGACGAAAGTCTGATGGAGCGACGCCGCGTGATTGATGAAGTCCCTCTGGGACGTAAAGATCTTTTATGAGGGAAGAAGTTTATTGACTGTACCTCATGAATAAGAGGCTCCTAATCTCGTGCCAGCAGGAGCGGTAATACGAGAGCCTCGAGCGTTATCCGGAATTATTGGGCGTAAAGGGTGCGTAGGTTGTTCTGTTAGTCTTTTGTTAAAGCCCCGGGCTTAACCTGG:0.019787):0.00144517,TCGAGAATCTTCCACAATGGACGAAAGTCTGATGGAGCGACGCCGCGTGATTGATGAAGTCCCTCTGGGACGTAAAGATCTTTTATGAGGGAAGAAGTTTATTGACGGTACCTCATGAATAAGAGGCTCCTAATCTCGTGCCAGCAGGAGCGGTAATACGAGAGCCTCGAGCGTTATCCGGAATTATTGGGCGTAAAGGGTGCGTAGGTTGTTCTGTTAGTCTTTTGTCAAAGACCCGAGCTTAACTTGG:0.0231482):0.000384307,TCGAGAATCTTCCACAATGGACGAAAGTCTGATGGAGCGACGCCGCGTGATTGATGAAGTCCCTCTGGGACGTAAAGATCTTTTATGAGGGAAGAAGTTTATTGACGGTACCTCATGAATAAGAGGCTCCTAATCTCGTGCCAGCAGGAGCGGTAATACGAGAGCCTCGAGCGTTATCCGGAATTATTGGGCGTAAAGGGTGCGTAGGTTGTTCTGTTAGTCTTTTGTCAAAGCCCCGAGCTTAACTTGG:0.0180375):0.0132923):0.00751158,TCGAGAATCTTCCACAATGGACGAAAGTCTGATGGAGCGACGCCGCGTGATTGATGAAGCCCCTCTGGGGCGTAAAGATCTTTTATGAGGGAAGAAGTTTATTGACGGTACCTCATGAATAAGAGGCTCCTAATCTCGTGCCAGCAGGAGCGGTAATACGAGAGCCTCGAGCGTTATCCGGAATTATTGGGCGTAAAGGGTGCGTAGGTTGTTCTGTTAGTCTTTTGTCAAAACCTTGGGCTTAACCCAA:0.0384265):0.000152668,TCGAGAATCTTCCACAATGGACGAAAGTCTGATGGAGCGACGCCGCGTGATTGATGAAGCCCCTCTGGGGCGTAAAGATCTTTTATGAGGGAAGAAGTTTATTGACGGTACCTCATGAATAAGAGGCTCCTAATCTCGTGCCAGCAGGAGCGGTAATACGAGAGCCTCGAGCGTTATCCGGAATTATTGGGCGTAAAGGGTGCGTAGGTTGTTCTGTTAGTCTTTTGTTAAAACCTCGGGCTTAACCCGA:0.03215):0.000474945,TCGAGAATCTTCCACAATGGACGAAAGTCTGATGGAGCGACGCCGCGTGATTGATGAAGTCCCTCTGGGACGTAAAGATCTTTTATGAGGGAAGAAGTTTATTGACGGTACCTCATGAATAAGAGGCTCCTAATCTCGTGCCAGCAGGAGCGGTAATACGAGAGCCTCGAGCGTTATCCGGAATTATTGGGCGTAAAGGGTGCGTAGGTTGTTCTGTTAGTCTTTTGTCAAAGCCCCGGGCTTAACCTGG:0.0193015):0.00331008,TCGAGAATCTTCCACAATGGACGAAAGTCTGATGGAGCGACGCCGCTTGATTGATGAAGTCCCTCTGGGACGTAAAGATCTTTTATGAGGGAAGAAGTTTATTGACTGTACCTCATGAATAAGAGGCTCCTAATCTCGTGCCAGCAGGAGCGGTAATACGAGAGCCTCGAGCGTTATCCGGAATTATTGGGCGTAAAGGGTGCGTAGGTTGTTTTGTTAGTCTTTTGTTAAAGCCCGGGGCTTAACCTCG:0.0281569):0.0,TCGAGAATCTTCCACAATGGACGAAAGTCTGATGGAGCGACGCCGCTTGATTGATGAAGTCCCTCTGGGACGTAAAGATCTTTTATGAGGGAAGAAATTTATTGACTGTACCTCATGAATAAGAGGCTCCTAATCTCGTGCCAGCAGGAGCGGTAATACGAGAGCCTCGAGCGTTATCCGGAATTATTGGGCGTAAAGGGTGCGTAGGTTGTTTTGTTAGTCTTTTGTTAAAGCCCGGGGCTTAACCTCG:0.0281569):0.000460146,TCGAGAATCTTCCACAATGGACGAAAGTCTGATGGAGCGACGCCGCGTGATTGATGAAGCCCCTCTGGGGCGTAAAGATCTTTTATGAGGGAAGAAGTTTATTGACGGTACCTCATGAATAAGAGGCTCCTAATCTCGTGCCAGCAGGAGCGGTAATACGAGAGCCTCGAGCGTTATCCGGAATTATTGGGCGTAAAGGGTGCGTAGGTTGTTTTATTAGTCTTTTGTCAAAGCCCCGAGCTTAACTTGG:0.0328525):0.00112458,CCTACGGGGGGCAGTCGAGAATCTTCCACAATGGACGAAAGTCTGATGGAGCGACGCCGCGTGATTGATGAAGCCCCTCTGGGGCGTAAAGATCTTTTATGAGGGAAGAAGTTTATTGACGGTACCTCATGAATAAGAGGCTCCTAATCTCGTGCCAGCAGGAGCGGTAATACGAGAGCCTCGAGCGTTATCCGGAATTATTGGGCGTAAAGGGTGCGTAGGTTGTTTTGTTAGTCTTTTGTTAAAGCCC:0.0314584):0.000241972,TCGAGAATCTTCCGCAATGGACGAAAGTCTGACGGAGCGACGCCGCGTGATTGATGAAGTCCCTTTGGGACGTAAAGATCTTTTATGAGGGAAGAAGTTTATTGACTGTACCTCATGAATAAGAGGCTCCTAATCTCGTGCCAGCAGGAGCGGTAATACGAGAGCCTCGAGCGTTATCCGGAATTATTGGGCGTAAAGGGTGCGTAGGTTGTTCTGTTAGTCTTTTGTTAAATCCCCGAGCTTAACTTGG:6.11352e-06):0.00837891):0.00197576,TCGAGAATCTTCCACAATGGACGAAAGTCTGATGGAGCGACGCCGCGTGATTGATGAAGTCCCTTTGGGACGTAAAGATCTTTTATGAGGGAAGAAGTTTATTGACTGTACCTCATGAATAAGGAGCTTCTAATCTCGTGCCAGCAGAAGCGGTAATACGAGAGCTTCAAGCGTTATCCGGAATTATTGGGCGTAAAGGGTGCGTAGGTTGTTTTGTTAGTCTTTTGTCAAATTCCCGAGCTTAACTTGG:0.0392704):0.00426392,CCGAGAATATTCGACAATGGACGAAAGTCTGATCGAGTGACACCGCGTGATTGATGAAGTCCCTATGGGACGTAAAGATCTTTTATGAGGGAGGAAGTTTATTGACGTTACCTCATGAATAAGGAGCTCCTAATCTCGTGCCAGCAGGAGCGGTAATACGAGAGCTTCGAGAGTTATCCGGAATTATTGGGCGTAAAGGGTGCGTAGGTTGCAATGTTAGTCTTTTGTCAAATCCTTGTGCTTAACATAA:0.0985872):6.93087e-05,CCGAGAATATTCGACAATGGACGAAAGTCTGATCGAGTGACACCGCGTGATTGATGAAGTCCCTATGGGACGTAAAGATCTTTTATGAGGGAGGAAGTTTATTGACGTTACCTCATGAATAAGGAGCTCCTAATCTCGTGCCAGCAGGAGCGGTAATACGAGAGCTTCGAGCGTTATCCGGAATTATTGGGCGTAAAGGGTGCGTAGGTTGCAATGTTAGTCTTTTGTCAAATCCTTGTGCTTAACATAA:0.0930328):0.000116525,AGAATATTCGACAATGGACGAAAGTCTGATCGAGTGACACCGCGTGATTGATGAAGTCCCTATGGGACGTAAAGATCTTTTATGAGGGAGGAAGTTTATTGACGTTACCTCATGAATAAGGAGCTCCTAATCTCGTGCCAGCAGGAGCGGTAATACGAGAGCTTCGAGAGTTATCCGGAATTATTGGGCGTAAAGGGTGCGTAGGTTGCAATGTTAGTCTTTTGTCAAATCCTTGTGCTTAACATAAGGG:0.10777):0.00503696,TCGAGAATCTTCCACAATGGACGAAAGTCTGATGGAGCGACGCCGCGTGATTGATGAAGTCCTTTGGGACGTAAAGATCTTTTATGAGGGAAGAAGTTTATTGACGGTACCTCATGAATAAGGGGCTCCTAATCTCGTGCCAGCAGGAGCGGTAATACGAGAGCCCCGAGCGTTATCCGGAATTATTGGGCGTAAAGGGTGCGTAGGTGGCATTGTTAGTCTTTTGTTAAATCTCCAAGCTTAACTTGGA:0.0202153):0.00129659,TCGAGAATCTTCCACAATGGACGAAAGTCTGATGGAGCGACGCCGCGTGATTGATGAAGCCCCTCTGGGGCGTAAAGATCTTTTATGAGGGAAGAAGTTTATTGACGGTACCTCATGAATAAGAGGCTCCTAATCTCGTGCCAGCAGGAGCGGTAATACGAGAGCCTCGAGCGTTATCCGGAATTATTGGGCGTAAAGGGTGCGTAGGTTGTTTTGTTAGTCTTTTGTTAAATCTCTGGGCTCAACCTGG:0.0226743):0.00217736,TCAAGAACCTTCCACAATGGACGAAAGTCTGATGGAGCGACGACGCGTGATTGATGAAGTCCCTCTGGGACGTAAAGATCTTTTATGAGGGAAGAAGTTTATTGACGGTACCTCATGAATAAGAGGCTCCTAATCTCGTGCCAGCAGGAGCGGTAATACGAGAGCCTCGAGCGTTATCCGGAATTATTGGGCGTAAAGGGTGCGTAGGTTGCAGTGTTAGTCTTTTGTTAATTCCTTGGGCTCAACCCAA:0.0535932):0.0011132,TCGAGAATCTTCCACAATGGACGAAAGTCTGATGGAGCGACGCCGCGTGATGGACGAAGTCCTTAGGGACGTAAACATCTTTTATGAGGGAAGAATTTTATTGACGGTACCTCATGAATAAGGGGCTCCCAATCTCGTGCCAGCAGGAGCGGTAATACGAGAGCCCCGAGCGTTATCCGGAATCATTGGGCGTAAAGGGTGTGTAGGTGGTTTCATTAGTCTTCTGGTAAAGACCCAGGCTCAACTTGGG:0.0833368):0.000959966,TCAAGAACCTTCCACAATGGACGAAAGTCTGATGGAGCGACGCCGCGTGATTGATGAAGTCCTTCGGGACGTAAAGATCTTTTATGAGGGAAGAAGTTTATTGACGGTACCTCATGAATAAGGGGCTCCTAATCTCGTGCCAGCAGGAGCGGTAATACGAGAGCCCCAAGCGTTATCCGGAATTATTGGGCGTAAAGGGTGTGTAGGTGGTGATGTTAGTCTTTCGTTAAATCCCAAAGCTTAACTTTGG:0.0562954):0.00197358,TCGAGAATCTTCCACAATGGACGAAAGTCTGATGGAGCGACACCGCGTGACTGATGAAGTCCTTCGGGACGTAAAGGTCTTTTATGAGGGAAGAAGTTTATTGACGGTACCTCAGGAATAAGGGGCTCCCAATCTCGTGCCAGCAGGAGCGGTAATACGAGAGCCCCAAGCGTTATCCGGAATCACTGGGCGTAAAGGGTGCGTAGGTGGTAGTGTTAGTCAAGTGTTAAATCCCAGAGCTTAACTTTGG:0.0815685):6.9023e-05,TCGAGAATCTTCCGCATTGGACGAAAGTCTGACGGAGCGACGCCGCGTGATGGACGAAGTCCTTAGGGACGTAAACATCTTTTATGAGGGAAGAAGTATATTGACGGTACCTCATGAATAAGGGGCTCCCAATCTCGTGCCAGCAGGAGCGGTAATACGAGAGCCTCGAGCGTTATCCGGAATTATTGGGCGTAAAGGGTGTGTCGGCGGTTGTGTTAGTCTTCTGGTAAAGACCCGGGCTTAACCTGGG:0.0639634):0.000881213,TCGAGAATCTTCCACAATGGACGAAAGTCTGATGGAGCGACGCCGCGTGATTGATGAAGTCCTTCGGGACGTAAAGATCTTTTATGAGGGAAGAAGTTTATTGACTGTACCTCATGAATAAGGGGCTCCTAATCTCGTGCCAGCAGGAGCGGTAATACGAGAGCCCCGAGCGTTATCCGGAATTATTGGGCGTAAAGGGTGCGTAGGCGGTTATGTTAGTCGTGTGTTAAAACCCCGGGCTCAACCCGGG:0.0338508):0.00120973,TCGAGAATCTTCCACAATGGACGAAAGTCTGATGGAGCGACGCCGCGTGATTGATGAAGTCCTTCGGGACGTAAAGATCTTTTATGAGGGAAGAAGTTTATTGACGGTACCTCATGAATAAGGGGCTCCTAATCTCGTGCCAGCAGGAGCGGTAATACGAGAGCCCCGAGCGTTATCCGGAATTATTGGGCGTAAAGGGTGCGTAGGCGGTTATGTTAGTCGTAGGTCAAAGACCCGGGCTTAACTCGGG:0.047429):0.000988685,TCGAGAATCTTCCACAATGGACGAAAGTCTGATGGAGCGACGCCGCGTGATTGATGAAGTCCTTCGGGACGTAAAGATCTTTTATGAGGGAAGAAGTTTATTGACGGTACCTCATGAATAAGGGGCTCCTAATCTCGTGCCAGCAGGAGCGGTAATACGAGAGCCCCAAGCGTTATCCGGAATTATTGGGCGTAAAGGGTGCGTAGGCGGTTGTGTTAGTCGTAGGTCAAAGGCCCGGGCTTAACTCGGG:0.0491242):1.6438e-05,TCGAGAATCTTCCACAATGGACGAAAGTCTGATGGAGCGACGCCGCGTGATTGACGAAGTCCTTCGGGACGTAAAGATCTTTTATGAGGGAAGAAGTTTATTGACGGTACCTCATGAATAAGGGGCTCCTAATCTCGTGCCAGCAGGAGCGGTAATACGAGAGCCCCAAGCGTTATCCGGAATTATTGGGCGTAAAGGGTGCGTAGGCGGTTGTGTTAGTCGTAGGTCAAAGTCCCGGGCTTAACTCGGG:0.0537246):9.3039e-05,TCGAGAATCTTCCACAATGGACGAAAGTCTGATGGAGCGACGCCGCGTGATTGATGAAGTCCTTCGGGACGTAAAGATCTTTTATGAGGGAAGAAGTTTATTGACGGTACCTCATGAATAAGGGGCTCCTAATCTCGTGCCAGCAGGAGCGGTAATACGAGAGCCCCAAGCGTTATCCGGCATTATTGGGCGTAAAGGGTGCGTAGGCGGTTGTGTTAGTCGTAGGTCAAAGGCCCGGGCTTAACTCGGG:0.0547462):3.248e-06,TCGATAATCTTCCACAATGGACGAAAGTCTGATGGAGCGACGCCGCGTGATTGATGAAGTCCTTCGGGACGTAAAGATCTTTTATGAGGGAAGAAGTTTATTGACGGTACCTCATGAATAAGGGGCTCCTAATCTCGTGCCAGCAGGAGCGGTAATACGAGAGCCCCAAGCGTTATCCGGAATTATTGGGCGTAAAGGGTGCGTAGGCGGTTGTGTTAGTCGTAGGTCAAAGGCCCGGGCTTAACTCGGG:0.0548462):1.4676e-05,TCGAGAATCTTCCACAATGGACGAAAGTCTGATGGAGCGACGCCGCGTGATTGACGAAGTCCTTCGGGACGTAAAGATCTTTCATGAGGGAAGAAGTTTATTGACGGTACCTCATGAATAAGGGGCTCCTAATCTCGTGCCAGCAGGAGCGGTAATACGAGAGCCCCAAGCGTTATCCGGAATTATTGGGCGTAAAGGGTGCGTAGGCGGTTGTGTTAGTCGTAGGTCAAAGTCCCGGGCTTAACTCGGG:0.0591185):3.366e-06,TCGAGAATCTTACACAATGGACGAAAGTCTGATGGAGCGACGCCGCGTGATTGACGAAGTCCTTCGGGACGTAAAGATCTTTTATGAGGGAAGAAGTTTATTGACGGTACCTCATGAATAAGGGGCTCCTAATCTCGTGCCAGCAGGAGCGGTAATACGAGAGCCCCAAGCGTTATCCGGAATTATTGGGCGTAAAGGGTGCGTAGGCGGTTGTGTTAGTCGTAGGTCAAAGTCCCGGGCTTAACTCGGG:0.0593374):0.00652916):0.0133723,(((((((4460852:0.0238445,TCGAGAATCTTCCACAATGGACGAAAGTCTGATGGAGCGACGCCGCGTGGTTGATGAAGTGGTTCGCCATGTAAAAACCTTTTATGAGGGAAGAAGTTTATTGACGGTACCTCATGAATAAGGGGCTCCTAATCTCGTGCCAGCAGGAGCGGTAATACGAGAGCCCCGAGCGTTATCCGGAATTATTGGGCGTAAAGTGTGCGTAGGCGGTTATGTTAGTCATTTTTCAAATCTATCGGCTCAACCGGTA:0.0140194):0.0170489,TCGAGAATCTTCCACAATGGACGAAAGTCTGATGGAGCGACGCCGCGTGATGGATGAAGTCCTTACGGATGTAAACATCTTTTATGAGGGAAGAAATTTTTGACGGTACCTCATGAATAAGAGGCTCCTAACTTCGTGCCAGCAGGAGCGGTAATACGAAGGCCTCGAGCGTTATCCGGAATTATTGGGCGTAAAGTGTGCGTAGGCGGCATTGTTAGTCGAGTGTTAAATCTCCGGGCTCAACCTGGAA:0.0402846):0.000828259,TCAAGAACCTTCCACAATGGACGAAAGTCTGATGGAGCGACGCCGCGTGATTGATGAAGTCCCTCTGGGACGTAAAGATCTTTTATGAGGGAAGAAGTTTATTGACGGTACCTCATGAATAAGAGGCTCCTAATCTCGTGCCAGCAGGAGCGGTAATACGAGAGCCTCGAGCGTTATCCGGAATTATTGGGCGTAAAGGGTGCGTAGGTTGCAGTGTTAGTCTTTTGTTAAATCCTTGGGCTCAACCCAA:0.0257164):7.9996e-05,TCAAGAACCTTCCACAATGGACGAAAGTCTGATGGAGCGACGACGCGTGATTGATGAAGTCCCTCTGGGACGTAAAGATCTTTTATGAGGGAAGAAGTTTATTGACGGTACCTCATGAATAAGAGGCTCCTAATCTCGTGCCAGCAGGAGCGGTAATACGAGAGCCTCGAGCGTTATCCGGAATTATTGGGCGTAAAGGGTGCGTAGGTTGCAGTGTTAGTCTTTTGTTAAATCCTTGGGCTCAACCCAA:0.0318464):0.00261716,TCAAGAACCTTCCACAATGGACGAAAGTCTGATGGAGCGACGCCGCGTGACTGATGAAGTGCTTCGGCATGTAAAGGTCTTTTATAGGGGAAGAAATTATTGACGGTACCCTAAGAATAAGGAGCTCCCAATCTCGTGCCAGCAGGAGCGGTAATACGAGAGCTTCAAGCGTTATCCGGAATCACTGGGCGTAAAGGGTGCGTAGGCGGTTATGTTAGTCGTTCGTTAAATCCCCGAGCTTAACTTGGGA:0.084501):0.0108934,TCGAGAATCTTCCACAATGGACGAAAGTCTGATGGAGCGACGCCGCGTGATTGATGAAGTGCTTCGGCACGTAAAGATCTTTTATGAGGGAAGAAGTTTATTGACGGTACCTCATGAATAAGGGGCTCCTAATCTCGTGCCAGCAGGAGCGGTAATACGAGAGCCCCGAGCGTTATCCGGATTTATTGGGCGTAAAGAGTGAAAAGGTGGTGTTATTAGTCGAGTGTTAAAGACCCAAGCTCAACTTGGG:0.0872706):0.00556845,(((((((((((((((((((((4352346:0.0187478,TCGAGAATCTTCCACAATGGACGAAAGTCTGATGGAGCGACGCCGCGTGATTGATGAAGCGATTCGTCGTGTAAAGATCTTTTATGAGGGAAGAAGTTTATTGACTGTACCTCATGAATAAGGGGCTCCTAACTCTGTGCCAGCAGGAGCGGTAATACAGAGGCCCCGAGCGTTATCCGGAATTATTGGGCGTAAAGGGTGTGTAGGTGGCGTGATTAGTCGTTTGTGAAAGATCCGAGCTTAACTTGGA:0.0747559):5.1144e-05,TCGAGAATCTTCCATAATGGACGAAAGTCTGATGGAGCGACGCCGCGTGATTGATGAAGCGATTCGTCGTGTAAAGATCTTTTATGAGGGATGAAGTTTATTGACAGTACCTCATGAATAAGGGGCTCCTAACTCTGTGCCAGCAGGAGCGGTAATACAGAGGCCCCGAGCGTTATCCGGAATTATTGGGCGTAAAGGGTGTGTAGGTGGCGTGATTAGTCGTTTGTTAAATATCCGAGCTTAACTTGGA:0.0733146):0.000189858,TCGAGAATCTTCCACAATGGACGAAAGTCTGATGGAGCGACGCCGCGTGATTGATGAAGCGATTCGTCGTGTAAAGATCTTTTATGAGGGAAGAAGTTTATTGACTGTACCTCATGAATAAGGGGCTCCTAACTCTGTGCCAGCAGGAGCGGTAATACAGAGGCCCCGAGCGTTATCCGGAATTATTGGGCGTAAAGGGTGTGTAGGTGGCGTGATTAGTCGTTTGTTAAAGATCCGAGCTTAACTTGGA:0.0683208):2.021e-06,TCGAGAATCTTCCACAATGGACGAAAGTCTGATGGAGCGACGCCGCGTGATTGATGAAGCGATTCGTCGTGTAAAGATCTTTTATGAGGGAAGAAGTTTATTGAATGTACCTCATGAATAAGGGGCTCCTAACTCTGTGCCAGCAGGAGCGGTAATACAGAGGCCCCGAGCGTTATCCGGAATTATTGGGCGTAAAGGGTGTGTAGGTGGCGTTGTTAGTCGTTTGTGAAAGATCCGAGCTTAACTTGGA:0.0685537):2.0066e-05,TCGAGAATCTTCCACAATGGACGAAAGTCTGATGGAGCGACGCCGCGTGATTGATGAAGCGATTCGTCGTGTAAAGATCTTTTATGAGGGATGAAGTTTATTGACAGTACCTCATGAATAAGGGGCTCCTAACTCTGTGCCAGCAGGAGCGGTAATACAGAGGCCCCGAGCGTTATCCGGAATTATTGGGCGTAAAGGATGTGTAGGTGGCGTTGTTAGTCGTTTGTTAAAGATCCGAGCTTAACTTGGA:0.0674982):1.1824e-05,TCAAGAACCTTCCACAATGGACGAAAGTCTGATGGAGCGACGCCGCGTGATTGATGAAGCGATTCGTCGTGTAAAGATCTTTTATGAGGGATGAAGTTTATTGACAGTACCTCATGAATAAGGGGCTCCTAACTCTGTGCCAGCAGGAGCGGTAATACAGAGGCCCCGAGCGTTATCCGGAATTATTGGGCGTAAAGGGTGTGTAGGTGGCGTTGTTAGTCGTTTGTGAAAGATCCGAGCTTAACTTGGA:0.0785978):2.1473e-05,TCGAGAATCTTCCACAATGGACGAAAGTCTGATGGAGCGACGCCGCGTGATTGATGAAGCGATTCGTCGTGTAAAGATCTTTTATGAGGGATGAAGTTTATTGACAGTACCTCATGAATAAGGGGCTCCTAACTCTGTGCCAGCAGGAGCGGTAATACAGAGGCCCCGAGCGTTATCCGGAATTATTGGGCGTAAAGGGTGTGTAGGTGGCGTGATTAGTCGTTTGTTAAATATCCGAGCTTAACTTGGA:0.0677334):0.000173293,TCGAGAATCTTCCACAATGGACGAAAGTCTGATGGAGCGACGCCGCGTGATTGATGAAGCGATTCGTCGTGTAAAGATCTTTTATGAGGGAAGAAGTTTATTGACTGTACCTCATGAATAAGGGGCTCCTAACTCTGTGCCAGCAGGAGCGGTAATACAGAGGCCCCGAGCGTTATCCGGAATTATTGGGCGTAAAGGGTGTGTAGGTGGCGTTGTTAGTCGTTTGTGAAAGATCCGAGCTTAACTTGGA:0.0629115):4.479e-06,TCGAGAATCTTCCACAATGGACGAAAGTCTGATGGAGCGACGCCGCGTGATTGATGAAGCGATTCGTCGTGTAAAGATCTTTTATGAGGGAAGAAGTTTATTGACTGTACCTCATGAATAAGGGGCTCCTAACTCTGTGCCAGCAGGAGCGGTAATACAGAGGCCCCGAGCGTTATCCGGAATTATTGGGCGTAAAGGATGTGTAGGTGGCGTTGTTAGTCGTTTGTTAAAGATCCGAGCTTAACTTGGA:0.0622004):0.000267102,TCGAGAATCTTCCACAATGGACGAAAGTCTGATGGAGCGACGCCGCGTGATTGATGAAGCGATTCGTCGTGTAAAGATCTTTTATGAGGGAAGAAGTTTATTGACTGTACCTCATGAATAAGGGGCTCCTAACTCTGTGCCAGCAGGAGCGGTAATACAGAGGCCCCGAGCGTTATCCGGAATTATTGGGCGTAAAGGGTGTGTAGGTGGCGTTGTTAGTCGTTTGTTAAAGATCCGAGCTTAACTTGGA:0.0567002):0.00694443,TCAAGAACCTTCCACAATGGACGAAAGTCTGATGGAGCGACGCCGCGTGATCGATGAAGCGTTTCGACGTGTAAAGATCTTTTATGAGGGAAGAAGTTTATTGACTGTACCTCATGAATAAGGGGCTCCTAACTCTGTGCCAGCAGGAGCGGTAATACAGAGGCCCCGAGCGTTATCCGGAATTATTGGGCGTAAAGGGTGCGTAGGTGGCTATATTAGTCTTTCGTTAAATCCATGGGCCTAACCTGTG:0.0650535):6.1792e-05,TCAAGAACCTTCCACAATGGACGAAAGTCTGATGGAGCAATGCCGCGTGATTGATGAAGTGGTTCGCCACGTAAAGATCTTTTATGAGGGAAGAAGTTTATTGACGGTACCTCATGAATAAGGGGCTCCTAACTCTGTGCCAGCAGGAGCGGTAATACAGAGGCCCCAAGCGTTATCCGGAATTATTGGGCGTAAAGGGTGTGTAGGTTGCGTTGTTAGTCGTTTGTGAAAGGCCCGGGCTCAACCTGGG:0.0923033):0.000155453,TCGAGAATCTTCCACAATGGACGAAAGTCTGATGGAGCGACGCCGCGTGGTTGATGAAGTGCTTCGGCACGTAAAGACCTTTTATGAGGGAAGAAGTTTATTGACGGTACCTCATGAATAAGGGGCTCCTAACTCTGTGCCAGCAGGAGCGGTAATACAGAGGCCCCGAGCGTTATCCGGAATTATTGGGCGTAAAGGGTGTGTAGGTGGCGTAGTTAGTCGGTTGTTAAAGACCCGGGCTTAACCTGGG:0.0611189):2.191e-05,TCAAGAACCTTCCACAATGGACGAAAGTCTGATGGAGCGACGCCGCGTGATCGATGAAGCTTTTCGAAGTGTAAAGATCTTTTATGAGGGAAGAAGTTTATTGACTGTACCTCATGAATAAGGGGCTCCTAACTCTGTGCCAGCAGGAGCGGTAATACAGAGGCCCCGAGCGTTATCCGGAATCATTGGGCGTAAAGGGTGCGTAGGTGGCTATATTAGTCTTTCGTTAAATCCATGGGCCTAACCTGTG:0.081814):0.000113158,TCGAGAATCTTCCACAATGGACGAAAGTCTGATGGAGCGACGCCGCGTGATTGATGAAGTGGTTCGCCACGTAAAGATCTTTTATGAGGGAAGAAGTTTATTGACTGTACCTCATGAATAAGGGGCTCCTAACTCTGTGCCAGCAGGAGCGGTAATACAGAGGCCCCGAGCGTTATCCGGAATCATTGGGCGTAAAGGGTGTGTAGGTGGCGTAGTTAGTCGTTTGTGAAAGATCCGGGCTCAACCTGGA:0.0723438):0.000235407,TCGAGAATCTTCCACAATGGACGAAAGTCTGATGGAGCGATGCCGCGTGATTGATGAAGTGGTTCGCCACGTAAAGATCTTTTATGAGAGAAGAAGTTTATTGACGGTATCTCATGAATAAGGGGCTCCTAACTCTGTGCCAGCAGGAGCGGTAATACAGAGGCCCCGAGCGTTATCCGGAATTATTGGGCGTAAAGGGTGCGTAGGTTGCGTTGTTAGTCGTTTGTGAAAGCCCCGGGCTCAACCTGGG:0.0697447):5.9334e-05,TCGAGAATCTTCCACAATGGACGAAAGTCTGATGGAGCGACGCCGCGTGGTTGATGAAGTGCTTCGGCACGTAAAGACCTTTTATGAGGGAAGAAGTTTATTGACGGTACCTCATGAATAAGGGGCTCCTAACTCTGTGCCAGCAGGAGCGGTAATACAGAGGCCCCAAGCGTTATCCGGAATTATTGGGCGTAAAGGGTGTGTAGGTGGCGTTGTTAGTCGTTTGTGAAAGCCCCGGGCTTAACCTGGG:0.0542504):0.000573598,TCGAGAATCTTCCACAATGGACGAAAGTCTGATGGAGCGACGCCGCGTGATTGATGAAGTGGTTCGCCATGTAAAGATCTTTTATGAGGGAAGAAGTATATTGACGGTACCTCATGAATAAGGGGCTCCTAACTCTGTGCCAGCAGGAGCGGTAATACAGAGGCCCCGAGCGTTATCCGGAATTATTGGGCGTAAAGGGTGTGTAGGTTGCGTTGTTAGTCGTCTGTGAAAGCCCCGGGCTTAACCTGGG:0.0535065):0.000128988,TCGAGAATCTTCCACAATGGACGAAAGTCTGATGGAGCGACGCCGCGTGATTGATGAAGTGGTTCGCCACGTAAAGATCTTTTATGAGGGAAGAAATTATTGACGGTACCTCATGAATAAGGGGCTCCTAACTCTGTGCCAGCAGGAGCGGTAATACAGAGGCCCCGAGCGTTATCCGGAATTATTGGGCGTAAAGGGTGTGTAGGTGGCGTTGTTAGTCGTTTGTGAAAGATCCGGGCTTAACCTGGAA:0.048443):0.00104398,TCAAGAACCTTCCACAATGGACGAAAGTCTGATGGAGCGACGCCGCGTGATCGATGAAGCGATTCGTCGTGTAAAGGTCTTTTATGATGGAAGAAGTATATTGACGGTACCTCATGAATAAGGGGCTCCTAACTCTGTGCCAGCAGGAGCGGTAATACAGAGGCCCCGAGCGTTATCCGGAATCATTGGGCGTAAAGGGTGCGTAGGTGGTTGTATTAGTCTTTCGTTAAATCCATGGGCCTAACCTGTG:0.0755034):0.0011637,TCAAGAACTTTCCACAATGGACGAAAGTCTGATGGAGCGACGCCGCGTGATTGATGAAGCGATTCGTCGTGTAAAGATCTTTTATGGGGGAAGAAGTTTATTGACGGTACCCCATGAATAAGAGGCTCCTAACTCTGTGCCAGCAGGAGCGGTAATACAGAGGCCTCGAGCGTTATCCGGAATTATTGGGCGTAAAGGGTACGTAGGTGGTTATAATAGTCTTTCGTTAAATCCTTGGGCCTAACCCAAG:0.0929583):0.029988):0.0173961):0.00338971,TCGAGAATCTTCCGCAATGGACGAAAGTCTGACGGAGCGACGCCGCGTGATTGATGAAGTCCTTCGGGACGTAAAGATCTTTTATGAGGGAAGAAGTTATTGACGGTACCTCATGAATAAGGGCCTCCAAATCTCGTGCCAGCAGGAGCGGTAATACGAGAGGCCCGAGCGTTATCCGGAATTATTGGGCGTAAAGGGTGTGTAGGTGGTCATGTTAGTCTCCTGTTAAACCCCACGGCTTAACCGTGGA:0.0588879):0.00938894,CCTACGGGCGGCAGTCGAGAATCTTCCACAATGGGCGAAAGCCTGATGGAGCGACACCGCGTGACCGATGAAGCCTTTCGGGGTGTAAAAGTCTTTTATGAGGGATGACAATAGCGACAGTACCTCATGAATAAGGGGCTGCTAATCACGTGCCAGCAGCAGCGGTAATACGTGAGCCCCAAGCGTTATCCGGAATTACTGGGCGTAAAGAGTGCGTAGGTTGTCGTATTAGTCTTCTGTTTAATCCATC:0.132274):0.00276115,TCGAGAATCTTCCGCAATGGACGAAAGTCTGACGGAGCGACGCCGCGTGATTGAAGAAGCCTTTCGGGGTGTAAAAATCTTTTATGAGGGATGACATAGCGACAGTAACTCATGAATAAGGGGCTGCTAATCTCGTGCCAGCAGCAGCGGTAATACGAGAGCCCCAAGCGTTATCCGGAATTACTGGGCGTAAAGAGTTTGTAGGCGGCATAGTTAGTCTTCTGTTAAATCCATCGGCTCAACCGATGAA:0.100464):8.778e-06,TCGAGAATCTTCCGCAATGGAAGAAAGTCTGACGGAGCGACGCCGCGTGATTGAAGAAGCCTTTCGGGGTGTAAAAATCTTTTATGAGGGATGACATAGCGACAGTACCTCATGAATAAGGGGCTGCTAATCTCGTGCCAGCAGCAGCGGTAATACGAGAGCCCCAAGCGTTATCCGGAATTACTGGGCGTAAAGAGTTTGTAGGCGGCATAGTTAGTCTTCTGTTAAATCCATCGGCTCAACCGATGAA:0.100464):1.561e-06,TCGAGAATCTTCCGCAATGGACGAAAGTCTGACGGAGCGACGCCGCGTGATTGAAGAAGCCTTTCGGGGTGTAAAAATCTTTTATGAGGGATGACATAGCGACAGTACCTCATGAATAAGGGGCTGCTAATCTCGTGCCAGCAGCAGCGGTAATACGAGAGCCCCAAGCGTTATCCGGAATTACTTGGCGTAAAGAGTTTGTAGGCGGCATAGTTAGTCTTCTGTTAAATCCATCGGCTCAACCGATGAA:0.100181):4.79e-07,TCGAGAATCTTCCGCAATGGACGAAAGTCTGACGGATCGACGCCGCGTGATTGAAGAAGCCTTTCGGGGTGTAAAAATCTTTTATGAGGGATGACATAGCGACAGTACCTCATGAATAAGGGGCTGCTAATCTCGTGCCAGCAGCAGCGGTAATACGAGAGCCCCAAGCGTTATCCGGAATTACTGGGCGTAAAGAGTTTGTAGGCGGCATAGTTAGTCTTCTGTTAAATCCATCGGCTCAACCGATGAA:0.100106):5.1e-08,TCGAGAATCTTCCGCAATGGACGAAAGTCTGACGGAGCGACGCCGCGTGATTGAAGAAGCCTTTCGGGGTGTAAAAATCTTTTATGAGGGGTGACATGGCGACAGTACCTCATGAATAAGGGGCTGCTAATCTCGTGCCAGCAGCAGCGGTAATACGAGAGCCCCAAGCGTTATCCGGAATTACTGGGCGTAAAGAGTTTGTAGGCGGCATAGTTAGTCTTCTGTTAAATCCATCGGCTCAACCGATGAA:0.100088):1.9334e-05,TCGAGAATCTTCCGCAATGGACGAAAGTCTGACGGAGCGACGCCGCGTGATTGAAGAAGCCTTTCGGGGTGTAAAAATCTTTTATGAGGGATGACATAGCGACAGTACCTCATGAATAAGGGGCTGCTAATCTCGTGCCAGCAGCAGCGGTAATACGAGAGCCCCAAGCGTTATCCGGAATTACTGGGCGTAAAGAGTTTGTAGGCGGCATAGTTAGTCTTCTGTTAAATCCATCGGCTCAACCGATGAA:0.0944279):0.000437286,TCGAGAATCTTCCGCAATGGACGAAAGTCTGACGGAGCGACGCCGCGTGATTGAAGAAGCCTTTCGGGGTGTAAAAATCTTTTATGAGGGATGACATAGCGACAGTACCTCATGAATAAGGGGCTGCTAATCTCGTGCCAGCAGCAGCGGTAATACGAGAGCCCCAAGCGTTATCCGGAATTACTGGGCGTAAAGAGTTTGTAGGCGGCATAGTTAGTCTTCTGTTAAATTCATCGGCTCAACCGATGAA:0.0982765):0.000195905,TCGAGAATCTTCCGCAATGGACGAAAGTCTGACGGAGCGACGCCGCGTGATCGAAGAAGCCTTTCGGGGTGTAAAGATCTTTTATGAGGGATGACATAGCGACAGTACCTCATGAATAAGGGGCTGCTAATCTCGTGCCAGCAGCAGCGGTAATACGAGAGCCCCAAGCGTTATCCGGAATTACTGGGCGTAAAGAGTTTGTAGGCGGCATAGTTAGTCTTCTGTTAAATCCCTTGGCTCAACCAAGGAA:0.0901435):0.00443012,TCGAGAATCTTCCACAATGGACGAAAGTCTGATGGAGCGACGCCGCGTGATTGATGAAGTGCTTCGGTATGTAAAGATCTTTTATGAGGGAAGAAGTTTATTGACGGTACCTCATGAATAAGGGCCTGCAAAACTCGTGCCAGCAGCAGCGGTAATACGAGTGGCCCAAGCATTATCCGGAATTATTGGGCGTAAAGGGTATGTAGGTGGTTTTGTTAGTCGATTGTCTAACCTCCGAGCTCAACTTGGA:0.0798986):0.00049868,TCGAGAATCTTCCACAATGGACGAAAGTCTGATGGAGCGACGCCGCGTGATCGATGAAGTGCTTCGGTATGTAAAGATCTTTTATGAGGGAAGAAGTTTATTGACGGTACCTCATGAATAAGGGCCTGCAAAACTCGTGCCAGCAGCAGCGGTAATACGAGTGGCCCAAGCGTTATCCGGAATTATTGGGCGTAAAGGATGTGTAGGTGGTTATGTTAGTCTAGTGTCTAACCTCTGAGCTCAACTTGGA:0.0834432):0.000165022,TCGAGAATCTTCCACAATGGACGAAAGTCTGATGGAGCGACGCCGCGTGATCGATGAAGTGCTTCGGTATGTAAAGATCTTTTATGGGGGAAGAAGTTTATTGACGGTACCCCATGAATAAGGGCCTGCAAAACTCGTGCCAGCAGCAGCGGTAATACGAGTGGCCCAAGCGTTATCCGGAATTATTGGGCGTAAAGGATGTGTAGGTGGTTATGTTAGTCTAGTGTCTAACCTCTGAGCTCAACTTGGA:0.0947863):3.8152e-05,TCGAGAATCTTCCGCAATGGACTCAAGTCTGACGGAGCGACACCGCGTGATCGATGAAGTGCTTCGGTATGTAAAGATCTTTTATGAGGGAAGAAGTTTATTGACGGTACCTCATGAATAAGGGCCTGCAAAACTCGTGCCAGCAGCAGCGGTAATACGAGTGGCCCAAGCGTTATCCGGAATTATTGGGCGTAAAGGATGTGTAGGTGGTCATATTAGTCTTTGGTCTAACCTCTGTGCTCAACATGGA:0.0973602):0.00112768,TCGAGAATCTTCCGCAATGGACGAAAGTCTGACGGAGCGACGCCGCGTGATTGATGAAGTGCTTCGGTATGTAAAGATCTTTTATGAGGGAAGAAGTTTATTGACGGTACCTCATGAATAAGGACCTGCCAAACTCGTGCCAGCAGCAGCGGTAATACGAGTGGTCCAAGCGTTATCCGGAATTATTGGGCGTAAAGGGTATGTAGGTGGTTATGTTAGTCGATTGTCGAACCTTTGGGCTCAACCCAAA:0.0722413):0.000617812,TCGAGAATCTTCCACAATGGACGAAAGTCTGATGGAGCGACGCCGCGTGATCGATGAAGTGCTTCGGTATGTAAAGATCTTTTATGAGGGAAGAAGTTTATTGACGGTACCTCATGAATAAGGGCCTGCAAAACTCGTGCCAGCAGCAGCGGTAATACGAGTGGCCCAAGCGTTATCCGGAATTATTGGGCGTAAAGGGTGTGTAGGTGGTCGTATTAGTCTCTGGTCTAATCCCTCGGCTCAACCGAGG:0.0829804):0.00424344,((((((((((((((((((((((((((((((((((((((((((((((((((((((((((((((((((((((((((((((((((((((((((((((((((((((((((((((((((4310799:0.0701699,TCGAGAATCTTCCACAATGGACGAAAGTCTGATGGAGCGACATCGCGTGGCTGATGAAGGGCTTCGGTCTGTAAAGGTCTTTTATGAAGGAAGAAGTTTATTGACGGTACTTCATGAATAAGGGGTTGCTAAACTCGTGCCAGCAGCAGCGGTAATACGAGTACCCCGAGCGTTATCCGGAATTATTGGGCGTAAAGGATGTGTAGGTGGTTATGTTAGTCGTGTGTTAAAGCCCGAGGCTCAACTTCGG:0.047969):1.97e-06,TCGAGAATCTTCCACAATGGACGAAAGTCTGATGGAGCGACATCGCGTGACTGATGAAGGGCTTCGGTCTGTAAAGGTCTTTTATGAAGGAAGAAGTTTATTGACGGTACTTCATGAATAAGGGGTTGCTAAACTCGTGCCAGCAGCAGAGGTAATACGAGTACCCCGAGCGTTATCCGGAATTATTGGGCGTAAAGGATGTGTAGGTGGTTATGTTAGTCGTGTGTTAAAGCCCGAGGCTCAACTTCGG:0.048618):1.31e-06,TCGAGAATCTTCCACAATGGACGAAAGTCTGATGGAGCGACATCGCGTGACTGATGAAGGGCTTCGGTCTGTAAAGGTCTTTTATGAAGGAAGAAGTTTATTGACGGTACTTCATGAATAAGGGGTTGCTAAACTCGTGCCAGCAGCAGCGGTAATACGAGTACCCCGAGCGTTATCCGGAATTATTGGGCGTAAAGGATGTGTGGGTGGTTATGTTAGTCGTGTGTTAAAGCCCGAGGCTCAACTTCGG:0.0485606):0.000311224,TCGAGAATCTTCCACAATGGACGAAAGTCTGATGGAGCGACATCGCGTGACTGATGAAGGGCTTCGGTCTGTAAAGGTCTTTTATGAAGGAAGAAGTTTATTGACGGTACTTCATGAATAAGGGGTTGCTAAACTCGTGCCAGCAGCAGCGGTAATACGAGTACCCCGAGCGTTATCCGGAATTATTGGGCGTAAAGGATGTGTAGGTGGTTATGTTAGTCGTGTGTTAAAGCCCGAGGCTCAACTTCGG:0.0411247):0.0219009,TCGAGAATCTTCCACAATGGACGAAAGTCTGATGGAGCGACGCCGCGTGATCGATGAAGTGCTTCGGTATGTAAAGATCTTTTATGGGGGAAGAAGTTTATTGACGGTACCCCATGAATAAGGGCCTGCAAAACTCGTGCCAGCAGCAGCGGTAATACGAGTGGCCCAAGCGTTATCCGGAATTATTGGGCGTAAAGGATATGTAGGTGGTTTTATTAGTCGGGTGTCTAACCTCTGGGCTCAACCTGGA:0.0581482):0.00281631,CCGAGAATATTCGACAATGGACGAAAGTCTGATCGAGCGACACCGCGTGATGGATGAAGACCCTCTGGGTCGTAAACATCTTTTATGAGGGAGAAAGTTTATTGATAGTACCTCACGAATAAGGGGTTGCTAAACTCGTGCCAGCAGCAGCGGTAATACGAGTGCCCCGAGCGTTATCCGGAATCATTGGGCGTAAAGGGTGTGTAGGTGGTAATGTTAGTCGGCTGTTAAACCCTGGGGCTCAACCCCA:0.0785961):0.00012105,TCGAGAATTTTCCACAATGGACGAAAGTCTGATGGAGCGACGCCGCGTGGTTGATGAAGTACTTAGGTATGTAAAAACCTTTTATGAGGGAAAAAGTTTATTGATTGTACCTCATGAATAAGGGGTTGCTAAACTCGTGCCAGCAGCAGCGGTAATACGAGTGCCCCGAGCGTTATCCGGAATTATTGGGCGTAAAGGGTGAGTAGGTGGTTATATTAGTCTTGTGTTAAAGCCTTCGGCTCAACCGAAG:0.0357359):0.00039521,CCGAGAATATTCGACAATGGACGAAAGTCTGATCGAGCGACACCGCGTGATGGATGAAGACCCTCTGGGTCGTAAACATCTTTTATGAGGGAGAAAGTTTATTGATAGTACCTCACGAATAAGGGGTTGCTAAACTCGTGCCAGCAGCATCGGTAATACGAGTGCCCCGAGCGTTATCCGGAATCATTGGGCGTAAAGGGTGTGTAGGTGGTAATGTTAGTCGGCTGTTAAACCCTGGGGCTCAACCCCA:0.0856863):5.424e-05,CCGAGAATATTCGACAATGGACGAAAGTCTGATCGAGCGACACCGCGTGATGGATGAAGACCTTAGGGTCGTAAACATCTTTTATGAGGGAGAAAGTTTATTGATAGTACCTCACGAATAAGGGGTTGCTAAACTCGTGCCAGCAGCAGCGGTAATACGAGTGCCCCGAGCGTTATCCGGAATCATTGGGCGTAAAGGGTGTGTAGGTGGCAGTGTTAGTCAGTTGTTAAAACCTGGGGCTCAACCCCAG:0.0779706):6.221e-05,TCGAGAATCTTCCACAATGGACGAAAGTCTGATGGAGCGACGCCGCGTGATCGATGAAGTGCTTCGGTATGTAAAGATCTTTTATGAGGGAAGAAGTTTATTGACGGTACCTCATGAATAAGGGCCTGCAAAACTCGTGCCAGCAGCAGCGGTAATACGAGTGGCCCAAGCGTTATCCGGAATTATTGGGCGTAAAGGATGTGTAGGTGGTTATATTAGTCGGGTGTCTAACCTCTGGGCTCAACCTGGA:0.0469414):0.00016473,CCGAGAATATTCGACAATGGACGAAAGTCTGATCGAGCGACACCGCGTGATGGATGAAGACCCTCTGGGTCGTAAACATCTTTTATGAGGGAGAAAGTTTATTGATAGTACCTCACGAATAAGGGGTTGCTAAACTCGTGCCAGCAGCAGCGGTAATACGAGTGCCCCGAGCGTTATCCGGAATCATTGGGCGTAAAGGGTGTGTAGGTGGTAATGTTAGTCAGCTGTTAAAACCTGGGGCTCAACCCCA:0.0812259):0.000506276,CCGAGAATATTCGACAATGGACGAAAGTCTGATCGAGCGACACCGCGTGATGGATGAAGACCCTCTGGGTCGTAAACATCTTTTATGAGGGAGAAAGTTTATTGATAGTACCTCACGAATAAGGGGTTGCTAAACTCGTGCCAGCAGCAGCGGTAATACGAGTGCCCCGAGCGTTATCCGGAATCATTTGGCGTAAAGGGTGTGTAGGTGGTAATGTTAGTCAGCTGTTAAAACCTGGGGCTCAACCCCA:0.0884702):0.000333834,TCGAGAATCTTCCGCAATGGACGCAAGTCTGACGGAGCGACACCGCGTGATCGATGAAGAGCTTCGGTTTGTAAAGATCTTTTATGAGGGAAGAAGTATATTGACGGTACCTCATGAATAAGCACCTGCCAAACTCGTGCCAGCAGCAGCGGTAATACGAGTGGTGCAAGCGTTATCCGGAATTATTGGGCGTAAAGGATGTGTAGGTGGCAATGTTAGTCGAGTGTTTAACACATGGGCTCAACCTGTG:0.107268):0.000502986,TCGAGAATCTTCCACAATGGACGAAAGTCTGATGGAGCGACGCCGCGTGATCGATGAAGTGCTTCGGTATGTAAAGATCTTTTATGAGGGAAGAAGTTTATTGACGGTACCTCATGAATAAGGACCTGCAAAACTCGTGCCAGCAGCAGCGGTAATACGAGTGGTCCAAGCGTTATCCGGAATTATTGGGCGTAAAGGATGTGTAGGTGGTTGTATTAGTCGGGTGTCTAACCTCTGGGCTCAACCTGGA:0.0577506):0.000875134,TCGAGAATCTTCCACAATGGACGAAAGTCTGATGGAGCGACGCCGCGTGATCGATGAAGTGCTTCGGTATGTAAAGATCTTTTATGGGGGAAGAAGTTTATTGACGGTACCCCATGAATAAGGGCCTGCAAAACTCGTGCCAGCAGCAGCGGTAATACGAGTGGCCCAAGCGTTATCCGGAATTATTGGGCGTAAAGGATATGTAGGTGGTTTTATTAGTCGAATGTCTAACCTCTGAGCTCAACTTGGA:0.0773478):0.000698205,TCGAGAATTTTCCACAATGGACGAAAGTCTGATGGAGCGACGCCGCGTGGTTGATGAAGTACTTAGGTATGTAAAAACCTTTTATGAGGGAAAAAGTTTATTGATTGTACCTCATGAATAAGGGGTTGCTAAACTCGTGCCAGCAGCAGCGGTAATACGAGTGCCCCAAGCGTTATCCGGAATTATTGGGCGTAAAGGGTGAGTAGGTGGTTATATTAGTCTTGTGTTAAAGCCTTCGGCTCAACCGAAG:0.0356345):0.000481545,CCTACGGGGGCGGCAGTCGAGAATTTTCCGCAATGGACGAAAGTCTGACGGAGCGACGCCGCGTGGTTGATGAAGTGCTTAGGCATGTAAAAACCTTTTATGAGGGAAAAAGTTTATTGATTGTACCTCATGAATAAGGGGTTGCTAAACTCGTGCCAGCAGCAGCGGTAATACGAGTGCCCCGAGCGTTATCCGGAATTATTGGGCGTAAAGGGTGAGTAGGTGGTTATATTAGTCTTGTGTTAAAGAC:0.0396746):4.341e-05,TCGAGAATTTTCCACAATGGACGAAAGTCTGATGGAGCGACGCCGCGTGGTTGATGAAGTACTTATGTATGTAAAAACCTTTTATGAGGGAAAAAGTTTATTGATTGTACCTCATGAATAAGGGGTTGCTAAACTCGTGCCAGCAGCAGCGGTAATACGAGTGCCCCAAGCGTTATCCGGAATTATTGGGCGTAAAGGGTGAGTAGGTGGTTATATTAGTCTTGTGTTAAAGCCTTCGGCTCAACCGAAG:0.0430368):2.4816e-05,TCGAGAATCTTCCACAATGGACGAAAGTCTGATGGAGCGACGCCGCGTGATCGATGAAGTGCTTCGGTATGTAAAGATCTTTTATGGGGGAAGAAGTTTATTGACGGTACCCCATGAATAAGGGCCTGCAAAACTCGTGCCAGCAGCAGCGGTAATACGAGTGGCCCAAGCGTTATCCGGAATTATTGGGCGTAAAGGATGTGTAGGTGGTTATATTAGTCTGGTGTCTAACCTCTGAGCTCAACTTGGA:0.0681324):1.5989e-05,TCGAGAATTTTCCACAATGGACGAAAGTCTGATGGAGCGACGCCGCGTGGTTGATGAAGTACTTAGGTATGTAAAAACCTTTTATGAGGGAAAAAGTTTATTGATTGTACCTCATGAATAAGGGGTTGCTAAACTCGTGCCAGCAGCAGCGGTAATACGAGTGCCCCAAGCGTTATCCGGAATTATTGGGAGTAAAGGGTGAGTAGGTGGTTATATTAGTCTTGTGTTAAAGCCTTCGGCTCAACCGAAG:0.0431238):1.0525e-05,TCGAGAATTTTCCACAATGGACGAAAGTCTGATGGAGCGACGCCGCGTGGTTGATGAAGTACTTAGGTATGTAAAAACCTTTTATGAGGGAAAAAGTTTATTGATTGTACCTCATGAATAAGGGGTTGCTAAACTCGTGCCAGCAGCAGCGGTAATACGAGTGCCCCAAGCGTTATCCGGAATTATTGGGCGTAAAGGGTGAGTTGGTGGTTATATTAGTCTTGTGTTAAAGCCTTCGGCTCAACCGAAG:0.043054):0.000396865,TCGAGAATCTTCCACAATGGACGAAAGTCTGATGGAGCGACGCCGCGTGATCGATGAAGTGCTTCGGTATGTAAAGATCTTTTATGGGGGAAGAAGTTTATTGACGGTACCCCATGAATAAGGGCCTGCAAAACTCGTGCCAGCAGCAGCGGTAATACGAGTGGCCCAAGCGTTATCCGGAATTATTGGGCGTAAAGGATGTGTAGGTGGTTATATTAGTCTGGTGTCTAACCTCTGTGCTCAACATGGA:0.070283):0.000225265,TCGAGAATCTTCCACAATGGACGAAAGTCTGATGGAGCGACGCCGCGTGATCGATGAAGTGCTTCGGTATGTAAAGATCTTTTATGAGGGAAGAAGTTTATTGACGGTACCTCATGAATAAGGACCTGCAAAACTCGTGCCAGCAGCGGTAATACGAGTGGTCCAAGCGTTATCCGGAATTATTGGGCGTAAAGGATGTGTAGGTGGTTGTATTAGTCGGGTGTCTAACCTCTGGGCTCAACCTGGAGAC:0.0618211):0.000192444,TCGAGAATCTTCCACAATGGACGAAAGTCTGATGGAGCGACGCCGCGTGATCGATGAAGTGCTTCGGTATGTAAAGATCTTTTATGAGGGAAGAAGTTTATTGACGGTACCTCATGAATAAGGGCCTGCAAAACTCGTGCCAGCAGCAGCGGTAATACGAGTGGCCCAAGCGTTATCCGGAATTATTGGGCGTAAAGGATGTGTAGGTGGTTGTATTAGTCGGGTGTCTAACCTCTGTGCTTCACATGGA:0.0647751):4.2436e-05,TCGAGAATCTTCCACAATGGACGAAAGTCTGATGGAGCGACGCCGCGTGATCGATGAAGTGCTTCGGTATGTAAAGATCTTTTATGGGGGAAGAAGTTTATTGACGGTACCCCATGAATAAGGGCCTGCAAAACTCGTGCCAGCAGCAGCGGTAATACGAGTGGCCCAAGCGTTATCCGGAATTATTGGGCGTAAAGGATATGTAGGTGGTTGTATTAGTCGAATGTCTAACCTCTGAGCTCAACTTGGA:0.0797126):0.00014735,TCGAGAATCTTCCACAATGGACGAAAGTCTGATGGAGCGACGCCGCGTGATCGATGAAGTGCTTCGGTATGTAAAGATCTTTTATGAGGGAAGAAGTTTATTGACGGTACCTCATGAATAAGGGCCTGCAAAACTCGTGCCAGCAGCAGCGGTAATACGAGTGGCCCAAGCGTTATCCGGAATTATTGGGCGTAAAGGATGTGTAGGTGGTTGTATTAGTCGGGCGTCTAACCTCTGTGCTTCACATGGA:0.0710176):4.0035e-05,TCGAGAATCTTCCACAATGGACGAAAGTCTGATGGAGCGACGCCGCGTGATCGATGAAGTGCTTCGGTATGTAAAGATCTTTTATGGGGGAAGAAGTTTATTGACGGTACCCCATGAATAAGGGCCTGCAAAACTCGTGCAAGCAGCAGCGGTAATACGAGTGGCCCAAGCGTTATCCGGAATTATTGGGCGTAAAGGATGTGTAGGTGGTTATATTAGTCTGGTGTCTAACCTCTGTGCTCAACATGGA:0.0772766):0.000191275,TCGAGAATCTTCCACAATGGACGAAAGTCTGATGGAGCGACGCCGCGTGATCGATGAAGTGCTTCGGTATGTAAAGATCTTTTATGAGGGAAGAAGTTTATTGACGGTACCTCATGAATAAGGGCCTGCAAAACTCGTGCCAGCAGCAGCGGTAATACGAGTGGCCCAGGCGTTATCCGGAATTATTGGGCGTAAAGGATGTGTAGGTGGTTGTATTAGTCGGGTGTCTAACCTCTGTGCTTCACATGGA:0.0713704):0.000421304,TCGAGAATCTTCCACAATGGACGAAAGTCTGATGGAGCGACGCCGCGTGATCGATGAAGTGCTTCGGTATGTAAAGATCCTTTATGAGGGAAGAAGTTTATTGACGGTACCTCATGAATAAGGGCCTGCAAAACTCGTGCCAGCAGCAGCGGTAATACGAGTGGCCCAGGCGTTATCCGGAATTATTGGGCGTAAAGGATGTGTAGGTGGTTGTATTAGTCGGGTGTCTAACCTCTGTGCTTCACATGGA:0.0779991):0.000115336,TCGAGAATCTTCCACAATGGACGAAAGTCTGATGGAGCGACGCCGCGTGATCGATGAAGTGCTTCGGTATGTAAAGATCTTTTATGGGGGAAGAAGTTTATTGACGGTACCCCATGAATAAGGGCCTGCAAAACTCGTGCCAGCAGCAGCGGTAATACGAGTGGCCCAAGCGTTATCCGGAATTATTGGGCGTAAAGGATATGTAGGTGGTTGTATTAGTCGAACGTCTAACCTCTGTGCTCAACATGGA:0.0889299):0.00011759,TCGAGAATCTTCCACAATGGACGAAAGTCTGATGGAGCGACGCCGCGTGATCGATGAAGTGCTTCGGTATGTAAAGATCTTTTATGGGGGAAGAAGTTTATTGACGGTACCCCATGAATAAGGGCCTGCAAAACTCGTGCCAGCAGCAGCGGTAATACGAGTGGCCCAAGCGTTATCCGGAATTATTGGGCGTAAAGGATGTGTAGGTGGTTATGTTAGTCGGACGTCTAACCTCTGAGCTCAACTTGGA:0.0786281):0.0005698,TCGAGAATCTTCCACAATGGACGAAAGTCTGATGGAGCGACGCCGCGTGATCGATGAAGTGCTTCGGTATGTAAAGATCTTTTATGAGGGAAGAAGTTTATTGACGGTACCTCATGAATAAGGACCTGCAAAACTCGTGCCAGCAGCAGCGGTAATACGAGTGGTCCAAGCGTTATCCGGAATTATTGGGCGTAAAGGATATGTAGGTGGTTATGTTAGTCGGGTGTCTAACCTCTGTGCTCAACATGGA:0.0799523):0.00025426,TCGAGAATCTTCCACAATGGACGAAAGTCTGATGGAGCGACGCCGCGTGATCGATGAAGTGCTTCGGTATGTAAAGATCTTTTATGAGGGAAGAAGTTTATTGACGGTACCTCATGAATAAGGGCCTGCAAAACTCGTGCCAGCAGCAGCGGTAATACGAGTGGCCCAAGCGTTATCCGGAATTATTGGGCGTAAAGGATGTGTAGGTGGTTGTATTAGTCTGGTGTCTAACCTCTGAGCTCAACTTGGA:0.0567417):0.000185875,TCGAGAATCTTCCACAATGGACGAAAGTCTGATGGAGCGACGCCGCGTGATCGATGAAGTGCTTCGGTATGTAAAGATCTTTTATGAGGGAAGAAGTTTATTGACGGTACCTCATGAATAAGGACCTGCAAAACTCGTGCCAGCAGCAGCGGTAATACGAGTGGTCCAAGCGTTATCCGGAATTATTGGGCGTAAAGGGTATGTAGGTGGTTGTATTAGTCTAGTGTCGAACCTTTGGGCTCAACCCAAA:0.0581355):0.000325695,TCGAGAATCTTCCACAATGGACGAAAGTCTGATGGAGCGACACCGCGTGATGGATGAAGACCCTCTGGGTCGTAAACATCTTTTATGAGGGAGAAAGTTTATTGATAGTACCTCACGAATAAGGGGTTGCTAAACTCGTGCCAGCAGCAGCGGTAATACGAGTGCCCCGAGCGTTATCCGGAATTATTGGGCGTAAAGGGTGTGTAGGTGGCAGTGTTAGTCGATTGTTAAAACCTGGGGCTCAACCCCA:0.061003):9.376e-05,TCGAGAATCTTCCACAATGGACGAAAGTCTGATGGAGCGACGCCGCGTGATCGATGAAGTGCTTCGGTATGTAAAGATCTTTTATGAGGGAAGAAGTTTATTGACGGTACCTCATGAATAAGGGCCTGCAAAACTCGTGCCAGCAGCAGCGGTAATACGAGTGGCCCAAGCGTTATCCGGAATTATTGGGCGTAAAGGATGTGTAGGTGGTTGTATTAGTCGGATGTCTAACCTCTGTGCTTCACATGGA:0.0681147):0.00043972,TCGAGAATATTCCGCAATGGGCGAAAGCCTGACGGAGCGACGTCGCGTGGTTGATGAAGTCTTTCGGGATGTAAAGACCTTTTATGTGGGAGAAAGTTATTGATAGTACCACATGAATAAGGGGTTGCTAAACTCGTGCCAGCAGCAGCGGTAATACGAGTGCCCCAAGCGTTATCCGGAATTATTGGGTGTAAAGGGTGCGTAGGTGGTTTTATTAGTCTAGTGTTAAATCCTGGGGCTCAACTCCAGA:0.0502056):0.00017269,ACGAGAATATTCCACAATGGACGAAAGTCTGATGGAGCGACGCCGCGTGGTTGATGAAGTACTTAGGTATGTAAAAACCTTTTATGAGGGAAAAAGTTTATTGATTGTACCTCATGAATAAGGGGTTGCTAAACTCGTGCCAGCAGCAGCGGTAATACGAGTACCCCAAGCGTTATCCGGAATTATTGGGCGTAAAGGGTGCGTAGGTGGTTGTATTAGTCTTGTGTTAAAACCCCCAGCTTAACTGGGG:0.0474973):0.00023952,TCGAGAATTTTCCGCAATGGACGAAAGTCTGACGGAGCGACGCCGCGTGGTTGATGAAGTGCTTAGGCATGTAAAAACCTTTTATGAGGGAAAAAGTTTATTGATTGTACCTCATGAATAAGGGGTTGCTAAACTCGTGCCAGCAGCAGCGGTAATACGAGTGCCCCGAGCGTTATCCGGAATTATTGGGCGTAAAGGGTGAGTAGGTGGTTATATTAGTCTTGTGTTAAAGACCCCGGCTCAACCGGGG:0.0424882):0.000346114,TCGAGAATCTTCCACAATGGACGAAAGTCTGATGGAGCGACACCGCGTGATGGATGAAGTGCTTCGGTATGTAAACATCTTTTATGAGGGAATAAGTTTATTGAAGGTACCTCATGAATAAGGGCCTGCCAAACTCGTGCCAGCAGCAGCGGTAAGACGAGTGGCTCAAGTGTTATCCGGAATTATTGGGCGTAAAGCGTGTGTAGGTGGATATATTAGTCGATTGTCAAACCCATGGGCTCAACCTGTG:0.101158):0.000234436,TCGAGAATTTTCCGCAATGGACGAAAGTCTGACGGAGCGACGCCGCGTGGTTGATGAAGTGCTTAGGCATGTAAAAACCTTTTATGAGGGAAAAAGTTTATTGATTGTACCTCATGAATAAGGGGTTGCTAAACTCGTGCCAGCAGCAGCGGTAATAAGAGTGCCCCGAGCGTTATCCGGAATTATTGGGCGTAAAGGGTGAGTAGGTGGTTATATTAGTCTTGTGTTAAAGACCCCGGCTCAACCGGGG:0.0496699):3.7175e-05,TCGAGAATTTTCCGCAATGGACGAAAGTCTGACGGAGCGACGCCGCGTGGTTGATGAAGTGCTTAGGCATGTAAAAACCTTTTATGAGGGAAAAGTTTATTGATTGTACCTCATGAATAAGGGGTTGCTAAACTCGTGCCAGCAGCAGCGGTAATACGAGTGCCCCGAGCGTTATCCGGAATTATTGGGCGTAAAGGGTGAGTAGGTGGTTATATTAGTCTTGTGTTAAAGACCCCGGCTCAACCGGGGA:0.038327):2.5685e-05,TCGAGAATCTTCCACAATGGACGAAAGTCTGATGGAGCGACGCCGCGTGATCGATGAAGTGCTTCGGTATGTAAAGATCTTTTATGGGGGAAGAAGTTTATTGACGGTACCCCATGAATAAGGGCCTGCAAAACTCGTGCCAGCAGCAGCGGTAATACGAGTGGCCCAAGCGTTATCCGGAATTATTGGGCGTAAAGGATATGTAGGTGGTTATGTTAGTCGAATGTCTAACCTCTGAGCTCAACTTGGA:0.0824496):0.00036624,TCGAGAATCTTCCACAATGGACGAAAGTCTGATGGAGCGACGCCGCGTGATCGATGAAGTGCTTCGGTATGTAAAGATCTTTTATGAGGGAAGAAGTTTATTGACGGTACCTCATGAATAAGGACCTGCAAAACTCGTGCCAGCAGCAGCGGTAATACGAGTGGTCCAAGCGTTATCCGGAATTATTGGGCGTAAAGGATGTGTAGGTGGTTATGTTAGTCGGGTGTCTAACCTCTGTGCTTCACATGGA:0.0797334):7.059e-05,TCGAGAATCTTCCACAATGGACGAAAGTCTGATGGAGCGACGCCGCGTGACTGATGAAGGGCTTCGGTCCGTAAAGGTCTTTTATAGGGGATGAAGTTATTGACAGTACCTTATGAATAAGGGGTTGCCAAACTCGTGCCAGCAGCAGCGGTAATACGAGTACCCCAAGCGTTATCCGGAATTATTGGGCGTAAAGGGTGTGTAGGTGGCAGTGTTAGTCTTTTGTTAAAACCCCGGGCTTAACCTGGGA:0.0569935):2.6385e-05,TCGAGAATCTTCCACAATGGACGAAAGTCTGATGGAGCGACGCCGCGTGATCGATGAAGTGCTTCGGTATGTAAAGATCTTTTATGGGGGAAGAAGTTTATTGACGGTACCCCATGAATAAGGGCCTGCAAAACTCGTGCCAGCAGCAGCGGTAATACGAGTGGCCCAAGCGTTATCCGGAATTATTGGGCGTAAAGGATATGTAGGTGGTTATGTTAGTCGAATGTCTAACCTCTGTGCTCAACATGGA:0.0847971):0.00075268,TCGAGAATCTTCCACAATGGACGAAAGTCTGATGGAGCGACGCCGCGTGATCGATGAAGTGCTTCGGTATGTAAAGATCTTTTATGAGGGAAGAAGTTTATTGACGGTACCTCATGAATAAGGGCCTGCAAAACTCGTGCCAGCAGCAGCGGTAATACGAGTGGCCCAAGCGTTATCCGGAATTATTGGGCGTAAAGGATGTGTAGGTGGTTATGTTAGTCGAATGTCTAACCTCTGAGCTCAACTTGGA:0.065706):0.000834621,TCGAGAATTTTCCGCAATGGACGAAAGTCTGACGGAGCGACGCCGCGTGGTTGATGAAGTGCTTAGGCATGTAAAAACCTTTTATGAGGGAAAAAGTTTATTGATTGTACCTCATGAATAAGGGGTTGCTAAACTCGTGCCAGCAGCAGCGGTAATACGAGTGCCCCAAGCGTTATCCGGAATTATTGGGCGTAAAGGGTGAGTAGGTGGTTATATTAGTCTTGTGTTAAAGCCTTCGGCTCAACCGAAG:0.036115):0.000242724,TCGAGAATTTTCCGCAATGGACGAAAGTCTGACGGAGCGACGCCGCGTGGTTGATGAAGTACTTAGGTATGTAAAAACCTTTTATGAGGGAAAAAGTTTATTGATTGTACCTCATGAATAAGGGGTTGCTAAACTCGTGCCAGCAGCAGCGGTAATACGAGTGCCCCAAGCGTTATCCGGAATTATTGGGCGTAAAGGGTGAGTAGGTGGTTATATTAGTCTTGTGTTAAAGCCTTCGGCTCAACCGAAG:0.0358892):0.00010967,TCGAGAATTTTCCGCAATGGACGAAAGTCTGACGGAGCAACGCCGCGTGGTTGATGAAGTGCTTAGGCATGTAAAAACCTTTTATGAGGGAAAAAGTTTATTGATTGTACCTCATGAATAAGGGGTTGCTAAACTCGTGCCAGCAGCAGCGGTAATACGAGTGCCCCAAGCGTTATCCGGAATTATTGGGCGTAAAGGGTGAGTAGGTGGTTATATTAGTCTTGTGTTAAAGCCTTCGGCTCAACCGAAG:0.0427433):5.0176e-05,TCGAGAATCTTCCACAATGGACGAAAGTCTGATGGAGCGACGCCGCGTGATCGATGAAGTGCTTCGGTATGTAAAGATCTTTTATGGGGGAAGAAGTTTATTGACGGTACCCCATGAATAAGGGCCTGCAAAACTCGTGCCAGCAGCAGCGGTAATACGAGTGGCCCAAGCGTTATCCGGAATTATTGGGCGTAAAGGATGTGTAGGTGGTTGTGTTAGTCGGACGTCTAACCTCTGAGCTTTACTTGGA:0.0824464):6.5408e-05,TCGAGAATTTTCCGCAATGGACGAAAGTCTGACGGAGCGACGCCGCGTGGTTGATGAAGTGCTTAGGCATGTAAAAACCTTTTATGAGTGAAAAAGTTTATTGATTGTACCTCATGAATAAGGGGTTGCTAAACTCGTGCCAGCAGCAGCGGTAATACGAGTGCCCCAAGCGTTATCCGGAATTATTGGGCGTAAAGGGTGAGTAGGTGGTTATATTAGTCTTGTGTTAAAGCCTTCGGCTCAACCGAAG:0.043324):0.000366562,TCGAGAATCTTCCGCAATGGGCGAAAGCCTGACGGAGCGACGTCGCGTGGTTGATGAAGTCTTTCGGGATGTAAAGACCTTTTATGTGGGAGAAAGTTATTGATAGTACCACATGAATAAGGGGTTGCTAAACTCGTGCCAGCAGCAGCGGTAATACGAGTTCCCCAAGCGTTATCCGGAATTATTGGGTGTAAAGGGTGCGTAGGTGGTTTTATTAGTCTAGTGTTAAATCCTGGGGCTCAACTCCAGA:0.0559825):6.228e-06,TCGAGAATTTTCCGCAATGGACGAAAGTCTGACGGAGCGACGCCGCGTGGTTGATGAAGTACTTAGGTATGTAAAAACCTTTTATGAGGGAAAAAGTTTATTGATTGTACCTCATGAATAAGGGGTTGCTAAACTCGTGCCAGCAGCAGCGGTAATACGAGTGCCCCAAGCGTTATCCGGAATTATTGGGCGTAAAGGGTGAGTAGGTGGTTGTATTAGTCTTGTGTTAAAGCCTTCGGCTCAACCGAAG:0.034191):3.3026e-05,TCGAGAATTTTCCGCAATGGACGAAAGTCTGACGGAGCGACGCCGCGTGGTTGATGAAGTACTTAGGTATGTAAAAACCTTTTATGAGGGAAAAAGTTTATTGATTGTACCTCATGAATAAGGGGTTGCTAAACTCGTGCCAGCAGCAGCGGTAATACGAGTGCCCCAAGCGTTATCCGGCATTATTGGGCGTAAAGGGTGAGTAGGTGGTTATATTAGTCTTGTGTTAAAGCCTTCGGCTCAACCGAAG:0.0432715):1.243e-05,TCGAGAATTTTCCGCAATGGACGAAAGTCTGACGGAGCGACGCCGCGTGGTTGATGAAGTACTTAGGTATGTAAAAACCTTTCATGAGGGAAAAAGTTTATTGATTGTACCTCATGAATAAGGGGTTGCTAAACTCGTGCCAGCAGCAGCGGTAATACGAGTGCCCCAAGCGTTATCCGGAATTATTGGGCGTAAAGGGTGAGTAGGTGGTTATATTAGTCTTGTGTTAAAGCCTTCGGCTCAACCGAAG:0.0431071):8.66e-05,TCGAGAATTTTCCACAATGGACGAAAGTCTGATGGAGCGACGCCGCGTGGTTGATGAAGTACTTAGGTATGTAAAAACCTTTTATGAGGGAAAAAGTTTATTGATTGTACCTCATGAATAAGGGGTTGCTAAACTCGTGCCAGCAGCAGCGGTAATACGAGTACCCCAAGCGTTATCCGGAATTATTGGGCGTAAAGGGTGCGTAGGTGGTGTTATTAGTCTTATGTTAAAACCTTCAGCTTAACTGAAG:0.0602984):2.0026e-05,TCGAGAATCTTCCACAATGGACGAAAGTCTGATGGAGCGATGTCGCGTGATTGATGAAGTCTTTCGGGATGTAAAGATCTTTTATGTGGGAGAAAGTTATTGATAGTACCACATGAATAAGGGGTTGCTAAACTCGTGCCAGCAGCAGCGGTAATACGAGTGCCCCAAGCGTTATCCGGAATTATTGGGTGTAAAGGGTGTGTAGGTGGTCTTGTTAGTCGCGTGTTAAAACTCTGGGCTTAACCCAGAA:0.0334501):9.4924e-05,TCGAGAATTTTCCACAATGGACGAAAGTCTGATGGAGCGACGCCGCGTGGTTGATGAAGTACTTAGGTATGTAAAAACCTTTTATGAGGGAAAAAGTTTATTGATTGTACCTCATGAATAAGGGGTTGCTAAACTCGTGCCAGCAGCAGCGGTAATACGAGTACCCCAAGCGTTATCCGGAATTATTGGGCGTAAAGGGTGCGTAGGTGGTGACATTAGTCTTGTGTTAAAACCCCCAGCTTAACTGGGG:0.0682368):2.812e-05,TCGAGAATCTTCCGCAATGGGCGAAAGCCTGACGGAGCGACGTCGCGTGGTTGATGAAGTCTTTCGGGATGTAAAGACCTTTTATGTGGGATAAAGTTATTGATAGTACCACATGAATAAGGGGTTGCTAAACTCGTGCCAGCAGCAGCGGTAATACGAGTGCCCCAAGCGTTATCCGGAATTATTGGGTGTAAAGGGTGCGTAGGTGGTTTTATTAGTCTAGTGTTAAATCCTGGGGCTCAACTCCAGA:0.0560934):0.00057351,TCGAGAATCTTCCGCAATGGGCGAAAGCCTGACGGAGCGACGTCGCGTGGTTGATGAAGTTTTTCGGGATGTAAAGACCTTTTATGTGGGAGAAAGTTATTGATAGTACCACATGAATAAGGGGTTGCTAAACTCGTGCCAGCAGCAGCGGTAATACGAGTGCCCCAAGCGTTATCCGGAATTATTGGGTGTAAAGGTTGCGTAGGTGGTTTTATTAGTCTAGTGTTAAATCCTGGGGCTCAACTCCAGA:0.0611331):2.9e-05,TCGAGAATTTTCCACAATGGACGAAAGTCTGATGGAGCGACGCCGCGTGGTTGATGAAGTACTTAGGTATGTAAAAACCTTTTATGAGGGAAAAAGTTTATTGATTGTACCTCATGAATAAGGGGTTGCTAAACTCGTGCCAGCAGCAGCGGTAATACGAGTACCCCAAGCGTTATCCGGAATTATTGGGCGTAAAGGGTGCGTAGATGGTGACATTAGTCTTGTGTTAAAACCCCCAGCTTAACTGGGG:0.0753397):3.9575e-05,TCGAGAATTTTCCACAATTGACGAAAGTCTGATGGAGCGACGCCGCGTGGTTGATGAAGTACTTAGGTATGTAAAAACCTTTTATGAGGGAAAAAGTTTATTGATTGTACCTCATGAATAAGGGGTTGCTAAACTCGTGCCAGCAGCAGCGGTAATACGAGTACCCCAAGCGTTATCCGGAATTATTGGGCGTAAAGGGTGCGTAGGTGGTGACATTAGTCTTGTGTTAAAACCCCCAGCTTAACTGGGG:0.075511):1.25e-07,TCGAGAATTTTCCACAATGGACGAAAGTCTGATGGAGCGACGCCGCGTGGTTGATGAAGTACTTAGGTATGTAAAAACCTTTCATGAGGGAAAAAGTTTATTGATTGTACCTCATGAATAAGGGGTTGCTAAACTCGTGCCAGCAGCAGCGGTAATACGAGTACCCCAAGCGTTATCCGGAATTATTGGGCGTAAAGGGTGCGTAGGTGGTGACATTAGTCTTGTGTTAAAACCCCCAGCTTAACTGGGG:0.075436):2.42e-06,TCGAGAATTTTCCACAATGGACGAAAGTCTGATGGAGCGACGCCGCGTGGTTGATGAAGTACTTAGGTATGTAAAAACCTTTTATGAGGGAAAAAGTTTATTGATTGTACCTCATGAATAAGGGGTTGCTAAACTCGTGCCAGCAGCAGCGGTAATACGAGTACCCCAAGCGTTATCCGGAATTATTGGGCTTAAAGGGTGCGTAGGTGGTGACATTAGTCTTGTGTTAAAACCCCCAGCTTAACTGGGG:0.0755154):0.00053697,TCGAGAATCTTCCGCAATGGGCGAAAGCCTGACGGAGCGACGTCGCGTGGTTGATGAAGTCTTTCGGGATGTAAAGACCTTTTATGTGGGAGAAAGTTATTTATAGTACCACATGAATAAGGGGTTGCTAAACTCGTGCCAGCAGCAGCGGTAATACGAGTGCCCCAAGCGTTATCCGGAATTATTGGGTGTAAAGGGTGCGTAGGTGGTTTTATTAGTCTAGTGTTAAATCCTGGGGCTCAACTCCAGA:0.0509903):0.0,TCGAGAATCTTCCGCAATGGGCGAAAGCCTGACGGAGCGACGTCGCGTGGTTGATGAAGTCTTTCGGGATGTAAAGACCTTTTATGTGGGAGAAAGTTATTGATAGTACCACATGAATAAGGGGTTGCTAAACTCGTGCCAGCAGCAGCGGTAATACGAGTGCCCCAAGCGTTATCCGGAATTATTGGGTGTAAAGGGTGCGTAGGTGGTTTTATTAGTCTAGTGTTAAATCCTGGGGCTCAACTCCAGA:0.0509903):0.0,TCGAGAATCTTCCGCAATGGGCGAAAGCCTGACGGAGCGACGTCGCGTGGTTGATGAAGTCTTTCGGGATGTAAAGACCTTTTATGTGGGAGAAAATTATTGATAGTACCACATGAATAAGGGGTTGCTAAACTCGTGCCAGCAGCAGCGGTAATACGAGTGCCCCAAGCGTTATCCGGAATTATTGGGTGTAAAGGGTGCGTAGGTGGTTTTATTAGTCTAGTGTTAAATCCTGGGGCTCAACTCCAGA:0.0509903):0.000247684,TCGAGAATCTTCCGCAATGGGCGAAAGCCTGACGGAGCGACGTCGCGTGGTTGATGAAGTCTTTCGGGATGTAAAGACCTTTTATGTGGGAGAAAGTTATTGATAGTACCACATGAATAAGGGGTTGCTAAACTCGTGCCAGCAGCAGCGGTAATACGAGTGCCCCAAGAGTTATCCGGAATTATTGGGTGTAAAGGGTGCGTAGGTGGTTTTATTAGTCTAGTGTTAAATACTGGGGCTCAACTCCAGA:0.0624011):0.000293756,TCGAGAATCTTCTGCAATGGGCGAAAGCCTGACGGAGCGACGTCGCGTGGTTGATGAAGTCTTTCGGGATGTAAAGACCTTTTATGTGGGAGAAAGTTATTGATAGTACCACATGAATAAGGGGTTGCTAAACTCGTGCCAGCAGCAGCGGTAATACGAGTGCCCCAAGCGTTATCCGGAATTATTGGGTGTAAAGGGTGCGTAGGTGGTTTTATTAGTCTAGTGTTAAATCCTGGGGCTCAACTCCAGA:0.0572971):3.67e-05,TCGAGAATCTTCCGCAATGGGCGAAAGCCTGACGGAGCGACGTCGCGTGGTTGATGAAGTCTTTCGGGATGTAAAGACCTTTTATGTGGGAGAAAGTTATTGATAGTACCACATGAATAAGGGGTTGCTAAACTCGTGCCAGCAGCAGCGGTAATACGAGTGCCCCAAGCGTTATCCAGAATTATTGGGTGTAAAGGGTGCGTAGGTGGTTTTATTAGTCTAGTGTTAAATCCTGGGGCTCAACTCCAGA:0.0573807):1.537e-05,TCGAGAATCTTCCGCAATGGGCGAAAGCCTGACGGAGCGACGTCGCGTGGTTGATGAAGTCTTTCGGGATGTAAAGACCTTTTATGTGGGAGAAAGTTATTGATAGTACCACATGAATAAGGGGTTGCTAAACTCGTGCCAGCAGCAGCGGTAATACGAGTGCCCCAAGCGTTATCCGGAATTATTGGGTGTAAAGGGTTCGTAGGTGGTTTTATTAGTCTAGTGTTAAATCCTGGGGCTCAACTCCAGA:0.0577183):6.56e-07,TCGAGAATCTTCCGCAATGGGCGAAAGCCTGACGGAGCGACGTCGCGTGGTTGATGAAGTCTTTCGGGATGTAAAGACCTTTTATGTGGGAGAAAGTTATTGATAGTACCACATGAATAAGGGGTTGCTAAACTCGTGCCAGCAGCAGCGGTAATACGAGTGCCCCAAGCGTTATCCGTAATTATTGGGTGTAAAGGGTGCGTAGGTGGTTTTATTAGTCTAGTGTTAAATCCTGGGGCTCAACTCCAGA:0.0577246):3.6924e-05,TCGAGAATCTTCCGCAATGGGCGAAAGCCTGACGGAGCGACGTCGCGTGGTTGATGAAGTCTTTCGGGATGTAAAGACCTTTTATGTGGGAGAAAGTTATTGATAGTACCACATGAATAAGGGGTTGCTAAACTCGTGCCAGCAGCAGCGGTAATACGAGTGCCCCAAGCGTTATCCGGAATTATTGGGTGTAAAGGGTGCGTAGGTGGTTTTATTAGTATAGTGTTAAATCCTGGGGCTCAACTCCAGA:0.0580283):2e-08,TCGAGAATCTTCCGCAATGGGCGAAAGCCTGACGGAGCGACGTCGCGTGGTTGATGAAGTCTTTAGGGATGTAAAGACCTTTTATGTGGGAGAAAGTTATTGATAGTACCACATGAATAAGGGGTTGCTAAACTCGTGCCAGCAGCAGCGGTAATACGAGTGCCCCAAGCGTTATCCGGAATTATTGGGTGTAAAGGGTGCGTAGGTGGTTTTATTAGTCTAGTGTTAAATCCTGGGGCTCAACTCCAGA:0.0580287):5.172e-05,TCGAGAATCTTCCGCAATGGGCGAAAGCCTGACGGAGCGACGTCGCGTGGTTGATGAAGTCTTTCGGGATGTAAAGACCTTTTATGTGGGAGAAAGTTATTGATAGTACCACATGAATAAGTGGTTGCTAAACTCGTGCCAGCAGCAGCGGTAATACGAGTGCCCCAAGCGTTATCCGGAATTATTGGGTGTAAAGGGTGCGTAGGTGGTTTTATTAGTCTAGTGTTAAATCCTGGGGCTCAACTCCAGA:0.0576409):4.11e-06,TCGAGAATCTTCCGCAATGGGCGAAAGCCTGACGGAGCGACGTCGCGTGGTTGATGAAGTCTTTCGGGATGTAAAGACCTTTTATGTGGGAGAAAGTTATTGATAGTACCACATGAATAAGGGGTTGCTAAACTCGTGCCAGCAGCAGCGGTAATACGAGTGCCCCAAGCGTTATCTGGAATTATTGGGTGTAAAGGGTGCGTAGGTGGTTTTATTAGTCTAGTGTTAAATCCTGGGGCTCAACTCCAGA:0.0575797):4.72e-06,TCGAGAATCTTCCGCAATGGGCGAAAGCCTGACGGAGAGACGTCGCGTGGTTGATGAAGTCTTTCGGGATGTAAAGACCTTTTATGTGGGAGAAAGTTATTGATAGTACCACATGAATAAGGGGTTGCTAAACTCGTGCCAGCAGCAGCGGTAATACGAGTGCCCCAAGCGTTATCCGGAATTATTGGGTGTAAAGGGTGCGTAGGTGGTTTTATTAGTCTAGTGTTAAATCCTGGGGCTCAACTCCAGA:0.0578218):0.0,TCGAGAATCTTCCGCAATGGGCGAAAGCCTGACGGAGCGACGTCGCGTGGTTGATGAAGTCTTTCGGGATGTAAAGACCTTTTATGTGGGAGAAAGTTATTGATAGTAACACATGAATAAGGGGTTGCTAAACTCGTGCCAGCAGCAGCGGTAATACGAGTGCCCCAAGCGTTATCCGGAATTATTGGGTGTAAAGGGTGCGTAGGTGGTTTTATTAGTCTAGTGTTAAATCCTGGGGCTCAACTCCAGA:0.0578218):6.3e-07,TCGAGAATCTTCAGCAATGGGCGAAAGCCTGACGGAGCGACGTCGCGTGGTTGATGAAGTCTTTCGGGATGTAAAGACCTTTTATGTGGGAGAAAGTTATTGATAGTACCACATGAATAAGGGGTTGCTAAACTCGTGCCAGCAGCAGCGGTAATACGAGTGCCCCAAGCGTTATCCGGAATTATTGGGTGTAAAGGGTGCGTAGGTGGTTTTATTAGTCTAGTGTTAAATCCTGGGGCTCAACTCCAGA:0.0578278):3e-08,TAGAGAATCTTCCGCAATGGGCGAAAGCCTGACGGAGCGACGTCGCGTGGTTGATGAAGTCTTTCGGGATGTAAAGACCTTTTATGTGGGAGAAAGTTATTGATAGTACCACATGAATAAGGGGTTGCTAAACTCGTGCCAGCAGCAGCGGTAATACGAGTGCCCCAAGCGTTATCCGGAATTATTGGGTGTAAAGGGTGCGTAGGTGGTTTTATTAGTCTAGTGTTAAATCCTGGGGCTCAACTCCAGA:0.057828):1e-07,TCGAGAATCTTCCGCAATGGGCGAAAGCATGACGGAGCGACGTCGCGTGGTTGATGAAGTCTTTCGGGATGTAAAGACCTTTTATGTGGGAGAAAGTTATTGATAGTACCACATGAATAAGGGGTTGCTAAACTCGTGCCAGCAGCAGCGGTAATACGAGTGCCCCAAGCGTTATCCGGAATTATTGGGTGTAAAGGGTGCGTAGGTGGTTTTATTAGTCTAGTGTTAAATCCTGGGGCTCAACTCCAGA:0.057829):2e-08,TCGAGAATCTTCCGCAATGGGCGAAAGCCTGACGGAGCGACGTCGCGTAGTTGATGAAGTCTTTCGGGATGTAAAGACCTTTTATGTGGGAGAAAGTTATTGATAGTACCACATGAATAAGGGGTTGCTAAACTCGTGCCAGCAGCAGCGGTAATACGAGTGCCCCAAGCGTTATCCGGAATTATTGGGTGTAAAGGGTGCGTAGGTGGTTTTATTAGTCTAGTGTTAAATCCTGGGGCTCAACTCCAGA:0.0575913):4e-08,TCGAGAATCTTCCGCAATGGGCGAAAGCCTGACGGAGCGACGTCGCGTGGTTGATGAAGTCTTTCGGGATGTAAAGACCTTTTATGTGGGAGAAAGTTATTGATAGTACCACATGAATAAGGGGTTGCTAAACTCGTGCCAGCAGCAGCGGTAATACGAGTGCCCCAAGCGTTATCCGGAATTATTTGGTGTAAAGGGTGCGTAGGTGGTTTTATTAGTCTAGTGTTAAATCCTGGGGCTCAACTCCAGA:0.0576501):6e-07,TCGAGAATCTTCCGCAATGGGCGAAAGCCTGACGGAGCGACGTCGCGTGGTTGATGAAGTCTTTCGGGATGTAAAGACCTTTTATGTGGGAGAAAGTTATTGATAGTACCACATTAATAAGGGGTTGCTAAACTCGTGCCAGCAGCAGCGGTAATACGAGTGCCCCAAGCGTTATCCGGAATTATTGGGTGTAAAGGGTGCGTAGGTGGTTTTATTAGTCTAGTGTTAAATCCTGGGGCTCAACTCCAGA:0.0576553):3.4e-07,TCGAGAATCTTCCGCAATGGGCGAAAGCCTGACGGAGCGACGTCGCGTGGTTGATGAAGTCTTTCGGGATGTAAAGACCTTTCATGTGGGAGAAAGTTATTGATAGTACCACATGAATAAGGGGTTGCTAAACTCGTGCCAGCAGCAGCGGTAATACGAGTGCCCCAAGCGTTATCCGGAATTATTGGGTGTAAAGGGTGCGTAGGTGGTTTTATTAGTCTAGTGTTAAATCCTGGGGCTCAACTCCAGA:0.0576044):3.504e-06,TCGAGAATCTTCCGCAATGGGCGAAAGCCTGACGGAGCGACGTCGCGTGGTTGATGAAGTCTTTCGGGATGTGAAGACCTTTTATGTGGGAGAAAGTTATTGATAGTACCACATGAATAAGGGGTTGCTAAACTCGTGCCAGCAGCAGCGGTAATACGAGTGCCCCAAGCGTTATCCGGAATTATTGGGTGTAAAGGGTGCGTAGGTGGTTTTATTAGTCTAGTGTTAAATCCTGGGGCTCAACTCCAGA:0.0576039):5.056e-06,TCGAGAATCTTCCGCAATGGGCGAAAGCCTGACGGAGCGACGTCGCGTGGTTGATGAAGTCTTTCGGGATGTAAAGACCTTTTATGTGGGAGAAAGTTATTGATAGTAGCACATGAATAAGGGGTTGCTAAACTCGTGCCAGCAGCAGCGGTAATACGAGTGCCCCAAGCGTTATCCGGAATTATTGGGTGTAAAGGGTGCGTAGGTGGTTTTATTAGTCTAGTGTTAAATCCTGGGGCTCAACTCCAGA:0.0578633):3.22e-06,TCGAGAATCTTCCGCAATGGGCGAAAGCCTGACGGAGCGACGTCGCGTGGTTGATGAAGTCTTTCGGGATGTAAAGACCTTTTATGTGGGAGAAAGTTATTGATAGTACCACATGAATAAGGGGTTGCTAAACTAGTGCCAGCAGCAGCGGTAATACGAGTGCCCCAAGCGTTATCCGGAATTATTGGGTGTAAAGGGTGCGTAGGTGGTTTTATTAGTCTAGTGTTAAATCCTGGGGCTCAACTCCAGA:0.057728):3.74e-07,TCGAGAATCTTCCGCAATGGGCGAAAGCCTGACGGAGCGACGTCGCGTGGTTGATGAAGTCTTTCGGGATGTAAAGACCTTTTATGTGGGAGAAAGTTATTGATAGTACCACATGAATAAGGGGTTGCTAAACTCGTGCCAGCAGCATCGGTAATACGAGTGCCCCAAGCGTTATCCGGAATTATTGGGTGTAAAGGGTGCGTAGGTGGTTTTATTAGTCTAGTGTTAAATCCTGGGGCTCAACTCCAGA:0.0576329):8.6e-08,TCGAGAATCTTCCGCAATGGGCGAAAGCCTGACGGAGCGACGTCGCGTGGTTGATGAAGTCTTTCGGGATGTAAAGACCTTTTATGTGGGAGAAAGTTATTGATAGTACCACATGAATAAGGGGTTGCTAAACTCGTGCCAGCAGCAGCGGTAATACGAGTGCCCCAAGCGTTATCCGGAATTATTGGGTGTAAAGGGTGCGTATGTGGTTTTATTAGTCTAGTGTTAAATCCTGGGGCTCAACTCCAGA:0.0576284):1e-08,TCGAGAATCTTCCGCAATGGGCGAAAGCCTGACGGAGCGACGTCGCGTGGTTGATGAAGTCTTTCGGGATGTAAAGACCTTTTATGTGGGAGAAAGTTATTGATAGTACCACATGAATAAGGGGTTGCTAAACTCGTGCCAGCAGCAGCGGTAATACGAGTGCCCCAAGCGTTATCCGGAATTATTGTGTGTAAAGGGTGCGTAGGTGGTTTTATTAGTCTAGTGTTAAATCCTGGGGCTCAACTCCAGA:0.0576284):6e-08,TCGAGAATCTTCCGCAATGGGCGAAAGCCTTACGGAGCGACGTCGCGTGGTTGATGAAGTCTTTCGGGATGTAAAGACCTTTTATGTGGGAGAAAGTTATTGATAGTACCACATGAATAAGGGGTTGCTAAACTCGTGCCAGCAGCAGCGGTAATACGAGTGCCCCAAGCGTTATCCGGAATTATTGGGTGTAAAGGGTGCGTAGGTGGTTTTATTAGTCTAGTGTTAAATCCTGGGGCTCAACTCCAGA:0.0576286):6.64e-07,TCGAGAATCTTCCGCAATGGGCGAAAGCCTGACGGAGCGACGTCGCGTGGTTGATGAAGTCTTTCGGGATGTAAAGACCTTTTATGTGGGAGAAAGTTATTTATAGTACCACATGAATAAGGGGTTGCTAAACTCGTTCCAGCAGCAGCGGTAATACGAGTGCCCCAAGCGTTATCCGGAATTATTGGGTGTAAAGGGTGCGTAGGTGGTTTTATTAGTCTAGTGTTAAATCCTGGGGCTCAACTCCAGA:0.0576349):0.0,TCGAGAATCTTCCGCAATGGGCGAAAGCCTGACGGAGCGACGTCGCGTGGTTGATGAAGTCTTTCGGGATGTAAAGACCTTTTATGTGGGAGAAAGTTATTGATAGTACCACATGAATAAGGGGTTGCTAAACTCGTGCCATCAGCAGCGGTAATACGAGTGCCCCAAGCGTTATCCGGAATTATTGGGTGTAAAGGGTGCGTAGGTGGTTTTATTAGTCTAGTGTTAAATCCTGGGGCTCAACTCCAGA:0.0576349):3.086e-06,TCGAGAATCTTCCGCAATGGGCGAAAGCCTGACGGAGCGACGTCGCGTGGTTGATGAAGTCTTTCGGGATGTAAAGACCTTTTATGTGGGAGAAAGTTATTGATAGTACCACATGAATAAGGGGTTGCTAAACTCGTGCAAGCAGCAGCGGTAATACGAGTGCCCCAAGCGTTATCCGGAATTATTGGGTGTAAAGGGTGCGTAGGTGGTTTTATTAGTCTAGTGTTAAATCCTGGGGCTCAACTCCAGA:0.0576496):0.0,TCGAGAATCTTCCGCAATGGGCGAAAGCCTGACGGAGCGACGTCGCGTGGTTGATGAAGTCTTTCGGGATGTAAAGACCTTTTATGTGGGAGAAAGTTATTGATAGTACCACATGAATAAGGGGTTGCTAAACTCGTGACAGCAGCAGCGGTAATACGAGTGCCCCAAGCGTTATCCGGAATTATTGGGTGTAAAGGGTGCGTAGGTGGTTTTATTAGTCTAGTGTTAAATCCTGGGGCTCAACTCCAGA:0.0576496):0.0,TCGAGAATCTTCCGAAATGGGCGAAAGCCTGACGGAGCGACGTCGCGTGGTTGATGAAGTCTTTCGGGATGTAAAGACCTTTTATGTGGGAGAAAGTTATTGATAGTACCACATGAATAAGGGGTTGCTAAACTCGTGCCAGCAGCAGCGGTAATACGAGTGCCCCAAGCGTTATCCGGAATTATTGGGTGTAAAGGGTGCGTAGGTGGTTTTATTAGTCTAGTGTTAAATCCTGGGGCTCAACTCCAGA:0.0576496):0.0,TCGAGAATCTTCCGCAATGGGCGAAAGCCTGACGGAGCGACGTCGCGTGGTTGATGAAGTCTTTCGGGATGTAAAGACCTTTTATGTGGGAGAAAGTTATTGATAGTACCACATGAATAAGGGGTTGCTAAACTCGTGCCAGAAGCAGCGGTAATACGAGTGCCCCAAGCGTTATCCGGAATTATTGGGTGTAAAGGGTGCGTAGGTGGTTTTATTAGTCTAGTGTTAAATCCTGGGGCTCAACTCCAGA:0.0576496):6.5e-07,TCGAGAATCTTCCGCAATGGGCGAAAGCCTGACGGAGCGACGTCGCGTGGTTGATGAAGTCTTTCGGGATGTAAAGACCTTTTATGTGGGAGAAAGTTATTGATAGTACCACATGAATAAGGGGTTGCTAAACTCGTGCCAGCAGCAGCGGTAATACGAGTGCCCAAAGCGTTATCCGGAATTATTGGGTGTAAAGGGTGCGTAGGTGGTTTTATTAGTCTAGTGTTAAATCCTGGGGCTCAACTCCAGA:0.0576559):2e-08,TCGAGAATCTTCCGCAATGGGCGAAAGCCTGACGGAGCGACGTCGCGTGGTTGATGAAGTCTTTCGGGATGTAAAGACCTTTTATGTGGGAGAAAGTTATTGATAGTACCACATGAATAAGGGGTTGCTAAACTCGTGCCAGCAGCAGCGGTAATACGAGTGCCCCAAGCGTTATCAGGAATTATTGGGTGTAAAGGGTGCGTAGGTGGTTTTATTAGTCTAGTGTTAAATCCTGGGGCTCAACTCCAGA:0.057656):0.00012132,TCGAGAATCTTCCGCAATGGGCGAAAGCCTGACGGAGCGACGTCGCGTGGTTGATGAAGTCTTTCGGGATGTAAAGACCTTTTATGTGGGAGAAAGTTATTGATAGTACCACATGAATAAGAGGTTGCTAAACTCGTGCCAGCAGCAGCGGTAATACGAGTGCCCCAAGCGTTATCCGGAATTATTGGGTGTAAAGGGTGCGTAGGTGGTTTTATTAGTCTAGTGTTAAATCCTGGGGCTCAACTCCAGA:0.0546829):0.00050546,TCGAGAATCTTCCGCAATGGGCGAAAGCCTGACGGAGCGACGTCGCGTGGTTGATGAAGTCTTTCTGGATGTAAAGACCTTTCATGTGGGAGAAAGTTATTGATAGTACCACATGAATAAGGGGTTGCTAAACTCGTGCCAGCAGCAGCGGTAATACGAGTGCCCCAAGCGTTATCCGGAATTATTGGGTGTAAAGGGTGCGTAGGTGGTTTTATTAGTCTAGTGTTAAATCCTGGGGCTCAACTCCAGA:0.0642244):2.015e-05,TCGAGAATCTTCCGCAATGGGCGAAAGCCTGACGGAGCGACGTCGCGTGGTTGATGAAGTCTTTCGGGATGTAAAGACCTTTTATGTGGGAGAAAGTTATTGATAGTACCACATGAATAAGGGGTTGCTAAACTCGTGCCAACAGCAGCGGTAATACGAGTGCCCCAAGCGTTATCCGGAATTATTGGGTGTAAAGGTTGCGTAGGTGGTTTTATTAGTCTAGTGTTAAATCCTGGGGCTCAACTCCAGA:0.0641803):4.76e-06,TCGAGAATCTTCCGCAATGGGCGAAAGCCTGACGGAGCGACGTCGCGTGGTTGATGAAGTCTTTCGGGATGTAAAGACCTTTTATGTGGGTGAAAGTTATTGATAGTACCACATGAATAAGGGGTTGCTAAACTCGTGCTAGCAGCAGCGGTAATACGAGTGCCCCAAGCGTTATCCGGAATTATTGGGTGTAAAGGGTGCGTAGGTGGTTTTATTAGTCTAGTGTTAAATCCTGGGGCTCAACTCCAGA:0.0641315):2.762e-05,TCGAGAATCTTCCGAAATGGGCGAAAGCCTGACGGAGCGACGTCGCGTGGTTGATGAAGTCTTTCGGGATGTAAAGACCTTTTATGTGGGAGAAAGTTATTGATAGTACCACATGAATAAGGGGTTGCTAAACTCGTGCCAGCAGCAGCGGTAATACGAGTGCCCCAAGAGTTATCCGGAATTATTGGGTGTAAAGGGTGCGTAGGTGGTTTTATTAGTCTAGTGTTAAATCCTGGGGCTCAACTCCAGA:0.0642403):0.00289919,TCGAGAATCTTCCGCAATGGGCGAAAGCCTGACGGAGCGATGTCGCGTGGTTGATGAAGTCTTTCGGGATGTAAAAACCTTTTATGTGGGAGAAAATTATTGATAGTACCACATGAATAAGGGGTTGCTAAACTCGTGCCAGCAGCAGCGGTAATACGAGTGCCCCAAGCGTTATCCGGAATTATTGGGTGTAAAGGGTGCGTAGGTGGCCATATTAGTCTTGTGTTAAACCCTGGGGCTCAACCCCAGA:0.0750167):0.00033229,TCGAGAATCTTCCACAATGGACGAAAGTCTGATGGAGCGATGTCGCGTGATTGATGAAGTCCTTCGGGATGTAAAGGTCTTTTATGAGGGAGAAAGTTATTGATAGTACCTCATGAATAAGGGGTTGCTAAACTCGTGCCAGCAGCAGCGGTAATACGAGTGCCCCAAGCGTTATCCGGAATTATTGGGTGTAAAGGGTGTGTAGGTGGTCTTGTTAGTCGCGTGTCAAAACTCTGGGCTTAACCCAGAA:0.0352332):0.00026276,TCGAGAATCTTCCACAATGGACGAAAGTCTGATGGAGCGACGCCGCGTGATTGATGAAGTCCCTCTGGGACGTAAAGATCTTTTATGAGCTACTAAGTTTATTGAAGAGCTCATGAATAAGGGGTTGCTAAACTCGTGCCAGCAGCAGCGGTAATACGAGTGCCCCGAGCGTTATCCGGAATCATTGGGCGTAAAGGGTGTGTAGGTGGTTTTGTTAGTCAGTTGTTAAAACCCGGGGCTCAACCTCGGA:0.0655958):0.00011772,TCGAGAATCTTCCACAATGGACGAAAGTCTGATGGAGCGATGTCGCGTGATTGATGAAGTCCTTCGGGATGTAAAGGTCTTTTATGAGGGAGAAAGTTATTGATAGTACCTCATGAATAAGGGGTTGCTAAACTCGTGCCAGCAGCAGCGGTAATACGAGTGCCCCAAGCGTTATCCGGAATTATTGGGTGTAGGGTGTGTAGGTGGTCTTGTTAGTCGCGTGTCAAAACTCTGGGCTTAACCCAGAATC:0.0361419):0.00057041,TCGAGAATCTTCCACAATGGACGAAAGTCTGATGGAGCGATGTCGCGTGATTGATGAAGTCCTTCGGGATGTAAAGGTCTTTTATGAGGGAGAAAGTTATTGATAGTACCTCATGAATAAGGGGTTGCTAAACTCGTGCCAGCAGCAGCGGTAATACGAGTGCCCCAAGCGTTATCCGGAATTATTGGGTGTAAAGGGTGTGTAGGTGGTCTTGTTAGTCGTGTGTCAAAACTCTGGGCTTAACCCAGAA:0.0312581):0.00315355,TCGAGAATCTTCCGCAATGGGCGAAAGCCTGACGGAGCGACGTCGCGTGGTTGATGAAGTCTTTCGGGATGTAAAGACCTTTTATGTGGGATAAAGTTATTGATAGTACCACATGAATAAGGGGTTGCTAAACTCGTGCCAGCAGCAGCGGTAATACGAGTGCCCCAAGCGTTATCCGGAATTATTGGGTGTAAAGGGTGCGTAGGTGGTTTTGTTAGTCTTGTGTTAAAACCCGGAGCTTAACTCCGGA:0.0607605):0.00041151,TCGAGAATCTTCCACAATGGACGAAAGTCTGATGGAGCGATGTCGCGTGATTGATGAAGTCTTTCGGGATGTAAAGATCTTTTATGAGGGAGAAAGTTATTGATAGTACCTCATGAATAAGGGGTTGCTAAACTCGTGCCAGCAGCAGCGGTAATACGAGTGCCCCAAGCGTTATCCGGAATTATTGGGTGTAAAGGGTGTGTAGGTGGTCTTGTTAGTCGCGTGTTAAAACTCTGGGCTTAACCCAGAA:0.0358153):0.0156655,((((((((((((((((((((((((((((((((((((((4360439:0.00647753,TCGAGAATCTTCCGCAATGGGCGAAAGCCTGACGGAGCGACGCCGCGTGACTGATGAAGTCCTTCGGGATGTAAAGGTCTTTTGTGAGGGAGAAAATTCGTTGATAGTACCTCAAGAATAAGAGGCTCCAAACTCTGTGCCAGCAGGAGCGGTAATACAGAGGCCTCAAGCGTTATCCGGAATCACTGGGCGTAAAGGGTGTGTAGGTGGTCGTGTTAGTCGTCTGTTAAATCTCTCGGCCTAACCGGGA:0.0379553):0.00194198,TCGAGAATCTTCCGCAATGGGCGAAAGCCTGACGGAGCGACGCCGCGTGACTGATGAAGTCCTTAGGGACGTAAAGGTCTTTTGTGAGGGAGAAAGTTTATTGATAGTACCTCAAGAATAAGGGGCTCCAAACTCTGTGCCAGCAGGAGCGGTAATACAGAGGCCCCGAGCGTTATCCGGAATTATTGGGCGTAAAGGGTGTGTAGGTGGTCTTGTTAGTCTTTTGTTAAATTCTTCGGCTTAACCGGGG:0.0123879):0.00291035,TCGAGAATCTTCCGCAATGGGCGAAAGCCTGACGGAGCGACGCCGCGTGACTGATGAAGTCCTTAGGGACGTAAAGGTCTTTTGTGAGGGAGAAAGTTTATTGATAGTACCTCAAGAATAAGGGGCTCCAAACTCTGTGCCAGCAGGAGCGGTAATACAGAGGCCCCGAGCGTTATCCGGAATTATTGGGCGTAAAGGGTGTGTAGGTGGTTTTGTTAGTCTTTTGTTAAATTCTTCGGCTTAACCGGGG:0.011989):0.00179671,TCGAGAATATTTCGCAATGGGGGAAACCCTGACGGAGCGACACCGCGTGATTGATGAAGTCCTTCGGGACGTAAAGATCTTTTATGAGGGAGGAAGTAATTGACGTTACCTCATGAATAAGAGGCTCCTAACTCTGTGCCAGCAGGAGCGGTAATACAGAGGCCTCAAGCGTTATCCGGAATTATTGGGCGTAAAGGGTGAGTAGGTGGTCATGTTAGTTTTTTGTTAAACCCCGCGGCTTAACCGCGGA:0.0702491):0.00143641,TCGAGAATCTTCCACAATGGGCGAAAGCCTGATGGAGCGACGCCGCGTGATTGATGAAGTCCTTCGGGACGTAAAGATCTTTTATGAGGGAAGAAGTAATTGACGGTACCTCATGAATAAGAGGCTCCTAACTCTGTGCCAGCAGGAGCGGTAATACAGAGGCCTCAAGCATTATCCGGAATTATTGGGCGTAAAGGGTGCGTAGATGGTTGTGTTAGTCCTATGTGAAATTCCCTTGCTAAACAGGGGA:0.092526):0.00146267,TCGAGAATCTTCCGCAATGGACGAAAGTCTGACGGAGCGACGCCGCGTGGAGGATGAAGTGCTTCGGCACGTAAACTCCTTTTGCCAGGGAGAAAGTTTATTGATAGTACCTGGAGAATAAGGGGCTACTAACTCTGTGCCAGCAGTAGCGGTAATACAGAGGCCCCAAGCGTTATCCGGAATTATTGGGCGTAAAGGGTGTGTAGGTGGTCGTGTTAGTCTCTTGTAAAATTCTTCGGCTTAACCGGGG:0.0798074):0.0391877,(((((((4444006:0.0226867,TCGAGAATCTTCCGCAATGGGCGAAAGCCTGACGGAGCGACGCCGCGTGGTTGATGAAGTCCTTCGGGACGTAAAAACCTTTTATGATCAGGAAAGTTTATTGATCCGATCATGAATAAGGGGCTCCAAACTCTGTGCCAGCAGGAGCGGTAATACAGAGGCCCCAAGCGTTATCCGGAATCACTGGGCGTAAAGGGTGTGTAGGTGGTTTTGTTAGTCTTCCGTTAAAGCTCACGGCCTAACCGTGAAA:0.0459061):0.0038596,TCGAGAATCTTCCGCAATGGACGAAAGTCTGACGGAGCGACGCCGCGTGGTTGATGAAGTCCTTCGGGACGTAAAAACCTTTTATGATTAAGAAAGTTTATTGATCTTATCATGAATAAGGGGCTCCAAACTCTGTGCCAGCAGGAGCGGTAATACAGAGGCCCCAAGCGTTGTCCGGAATCACTGGGCGTAAAGGGTGTGTAGGTGGTTTTGTTAGTCTCTTGTTAAAACTCGGAGCTCAACTTCGAGA:0.0821459):0.0031797,TCGAGAATCTTCCGCAATGGACGAAAGTCTGACGGAGCGACGCCGCGTGGTTGATGAAGTCCTTCGGGACGTAAAAACCTTTTATGACTAAGAAAGTTTATTGATCTGGTCATGAATAAGGGGCTCCAAACTCTGTGCCAGCAGGAGCGGTAATACAGAGGCCCCAAGCGTTATCCGGAATCACTGGGCGTAAAGGGTGTGTAGGTGGTTTTGTTAGTCTCTCGTTAAAACCCACGGCCTAACCGTGGAA:0.0667517):0.0110341,TCGAGAATCTTCCGCAATGGACGAAAGTCTGACGGAGCGACGCCGCGTGAATGATGAAGTGCTTCGGCACGTAAAATTCTTTTATGGGGGAGAAAGTTTATTGATAGTACCCCACGAATAAGAGGCTACAAACTCTGTGCCAGCAGTAGCGGTAATACAGAGGCCTCAAGCGTTATCCGGAATTACTGGGCGTAAAGGGTGTGTAGGTGGTTTAGTTAGTCTTTCGTTAAATTCTTCGGCATAACCGGGG:0.0563932):0.0605922,(((4310797:0.0304841,TCGAGAATCTTCCGCAATGGGCGCAAGCCTGACGGAGCGACGCCGCGTGATTGATGAAGTCCCTCTGGGACGTAAAGATCTTTTATGAGCTACTAAGTTTATTGAAGAGCTCATGAATAAGGGGTTGCTAAACTCGTGCCAGCAGCAGCGGTAATACGAGTGCCCCAAGCGTTATCCGGAATTACTGGGCGTAAAGGGTGTGTAGGTGGTTGTATTAGTCTTTTGTTAAATTCTTCGGCTTAACCGGGGG:0.0413002):0.0,TCGAGAATCTTCCGCAATGGGCGCAAGCCTGACGGAGCGACGCCGCGTGATTGATGAAGTCCCTCTGGGACGTAAAGATCTTTTATGAGCTACTAAGTTTATTGAAGAGCTCATGAATAAGGGGTTGCTAAACTCGTGCCAGCAGCAGCGGTAATACGAGTGCCCCAAGCGTTATCCGGAATTACTGGGCGTAAAGGGTGTGTAGGTGGTTGTATTAGTCTTTTGTTAAATTCTTCGGCTTAACCGGGGT:0.0413002):7.3249e-05,TCGAGAATCTTCCGCAATGGGCGCAAGCCTGACGGAGCGATGCCGCGTGATTGATGAAGTCCCTCTGGGACGTAAAGATCTTTTATGAGCTACTAAGTTTATTGAAGAGCTCATGAATAAGGGGTTGCTAAACTCGTGCCAGCAGCAGCGGTAATACGAGTGCCCCAAGCGTTATCCGGAATTACTGGGCGTAAAGGGTGTGTAGGTGGTTGTATTAGTCTTTTGTTAAATTCTTCGGCTTAACCGGGGG:0.0459907):0.00211979):0.0206422,(210146:0.0377316,CGGTAATACGAGTGCTCCAAGCGTTATCCGGAATCATTGGGCGTAAAGGGTGTGTAGGTGGTTGTGTTAGTCTTTTGTTAAATTCTTCGGCTTAACCGGGGGCATGCAAGGGAAACGGCACAACTAGAGGATGCGAGGGGCAAATGGAACTCATGGAGTAGGGGTGAAATCCGTTGATATCATGGGGAACACCGAAAGCGAAGGCAGTTTGCTGGCGCACTCCTGACACTGAAACACGAAAGCGTAGGTA:0.0245121):0.0260118):0.0118202,(((((277716:0.0512332,((1132720:0.0368338,678059:0.0115903):0.0257555,TCAAGAACCTTCCGCAATGGACGAAAGTCTGACGGAGCAACGCCGCGTGATGGATGAAGTCCCTCTGGGACGTAAACATCTTTTGTCAGGGAGAAAGAATTTGATAGTACCTGAAGAATAAGGGGTTGCTAAACTCGTGCCAGCAGCAGCGGTAATACGAGTGCCCCAAGCGTTATCCGGAATTATTGGGCGTAAAGGGTGTGTAGGTGGTTTGGTTAGTCTTCTGTAAAATTCTTCGGCTCAACCGGGG:0.0389177):6.28818e-06):0.0293783,4322208:0.0398671):0.00658489,TCGAGAATCTTCCGCAATGGACGAAAGTCTGACGGAGCGACGCCGCGTGATGGATGAAGACCCTCTGGGTCGTAAACATCTTTTATGAGGGAGAAAGTTTATTGATAGTACCTCACGAATAAGGGGTTGCTAAACTCGTGCCAGCAGCAGCGGTAATACGAGTGCCCCGAGCGTTGTCCGGAATCATTGGGCGTAAAGGGTGTGTAGGTGGCAGTGTTAGTCGATTGTTAAAACCTGGGGCTTAACCCCA:0.078577):0.000392131,ACGAGAATATTCGACAATGGGCGAAAGCCTGATCGAGCGACGCCGCGTGATGGACGAAGACCCTCTGGGTCGTAAACATCTTTTGTGAAGGAGAACGTGCGATCGTTTACGTTCGCACTGATAGTACTTCAAGAATAAGGGGTTGCTAAACTCGTGCCAGCAGCAGCGGTAATACGAGTACCCCAAGCGTTATCCGGAATCATTGGGCGTAAAGGGTGTGTAGGTGGTTGTGTTAGTCTTCTGTTAAAAC:0.0747786):0.000957492,CCGAGAATATTCGACAATGGGCGAAAGCCTGATCGAGCGACACCGCGTGATGGATGAAGTCCCTAGGGACGTAAACATCTTTTATGAGGGAGAAAGTTTATTGATAGTACCTCACGAATAAGGGGTTGCTAAACTCGTGCCAGCAGCAGCGGTAATACGAGTGCCCCGAGCGTTATCCGGAATCATTGGGCGTAAAGGGTGTGTAGGTGGCAGTGTTAGTCAGTTGTTAAAACCTGGGGCTCAACCCCAG:0.106687):0.00712301):0.0100652):0.00421749,TCGAGAATCTTCCGCAATGGGCGAAAGCCTGACGGAGCGACGCCGCGTGATTGATGAAATCCTTCGGGATGTAAAAATCTTTTATGAGCGAGAAAGTTTATTGATCAGCTCATGAATAAGAGGTTGCTAAACTCGTGCCAGCAGCAGCGGTAATACGAGTGCCTCAAGCGTTATCCGGAATCATTGGGCGTAAAGGGTGTGTAGGTGGTTGTGTTAGTCTTCTGTTAAATTCTTCGGCTTAACCGTGGAC:0.0317032):0.000875773,TCGAGAATCTTCCGCAATGGGCGAAAGCCTGACGGAGCGACGCCGCGTGGTTGATGAAGTGCTTAGGCATGTAAAAACCTTTTATGAGGGAAAAAGTTTATTGATTGTACCTCATGAATAAGGGGTTGCTAAACTCGTGCCAGCAGCAGCGGTAATACGAGTGCCCCAAGCGTTATCCGGAATTATTGGGCGTAAAGGGTGCGTAGGAGGTGGTATTAGTCTTGTGTTAAATCCTTCGGCTTAACCGAAG:0.0663222):0.00427809,TCAAGAACCTTCCACAATGGACGAAAGTCTGATGGAGCGACGCCGCGTGATTGATGAAGTCCCTCTGGGACGTAAAGATCTTTTGTAGGCTACTAAGTTTATTGAAGAGCCTAAGAATAAGGGGTTGCTAAACTCGTGCCAGCAGCAGCGGTAATACGAGTGCCCCAAGCGTTATCCGGAATTACTGGGCGTAAAGGGTGTGTAGGTGGTTGTGTTAGTCTTTTGTTAAATTCTTCGGCTTAACCGGGGG:0.0713313):0.000599664,TCGAGAATCTTCCGCAATGGACGAAAGTCTGACGGAGCGACGCCGCGTGGTCGATGAAGTCCTTCGGGACGTAAAGACCTTTTATAGGGGAGAAAGTTTATTGATAGTACCCTATGAATAAGAGGTTGCTAAACTCGTGCCAGCAGCAGCGGTAATACGAGTGCCTCAAGCGTTATCCGGAATCACTGGGCGTAAAGGGTGTGTAGGTGGTCTTGTTAGTCTTCTGTCAAATTCTTCGGCTTAACCGGGG:0.0507332):0.000198667,TCAAGGACCTTCCACAATGGACGAAAGTCTGATGGAGCGACGCCGCGTGATTGATGAAGTCCCTCTGGGACGTAAAGATCTTTTATGAAGGAGAAAGTTTATTGATAGTACTTCATGAATAAGGGGTTGCTAAACTCGTGCCAGCAGCAGCGGTAATACGAGTGCCCCAAGCGTTATCCGGAATTACTGGGCGTAAAGGGTGTGTAGGTGGTCGTGTTAGTCTTTTGTTAAATTCTTCGGCTTAACCGGG:0.0399944):0.0047029,(((((((((((((813180:0.0132069,TCGAGAATATTCGACAATGGAGGAAACTCTGATCGAGCGACGCCGCGTGGAGGAAGACGTACTTCGGTATGTAAACTCCTTTTGTAGACTAGTAAATTTTGAACAGTCTAAGAATAAGAGGTTGCTAAACTCGTGCCAGCAGCAGCGGTAATACGAGTGCCTCAAGCGTTATCCGGAATTATTGGGCGTAAAGGGTGTGTAGGTGGTTTTGTTAGTCTTCTGTTAAATTTCTCGGCTCAACCGGGAACCT:0.0157099):0.0565396,CCGAGAATATTCGACAATGGGCGAAAGCCTGATCGAGCGACGCCGCGTGGAGGATGAAGTCTTTCGGGATGTAAACTCCTTTTGTAGTCTAGAAAGTTTATTGATCGGACTAAGAATAAGAGGTTGCTAAACTCGTGCCAGCAGCAGCGGTAATACGAGTGCCTCGAGCGTTATCCGGAATTATTGGGCGTAAAGGGTGTGTAGGTGGTTATGTTAGTCTCCTGTCAAATTCTTCGGCTTAACCGGGGGT:0.0455816):0.0162882,ACGAGAATATTCGACAATGGACGAAAGTCTGATCGAGCGACGCCGCGTGGTAGAAGAAGTCCTTCGGGATGTAAATACCTTTTATAGGGGAAGAAGTTTATTGACGTTACCCTAAGAATAAGAGGTTGCTAAACTCGTGCCAGCAGCAGCGGTAATACGAGTGCCTCAAGCGTTATCCGGAATTATTGGGCGTAAAGGGTGTGTAGGTGGTCGTGTTAGTCTCTTGTGAAATTCTTCGGCTTAACCGGGG:0.0450004):0.000948305,ACGAGAATATTCGACAATGGACGAAAGTCTGATCGAGCGACGCCGCGTGGTAGAAGAAGTCCTTCGGGATGTAAATACCTTTTATAGGGGAAGAAGTTTATTGACGTTACCCTAAGAATAAGAGGTTGCTAAACTCGTGCCAGCAGCAGCGGTAATACGAGTGCCTCAAGCGTTATCCGGAATTATTGGGCGTAAAGGGTGTGTAGGTGGTCGTGTTAGTCTTTTGTGAAATTCTTCGGCTTAACCGGGG:0.041263):0.0201668,((((((((((((((((((4315529:9.74348e-06,TCGAGAATCTTCCGCAATGGACGCAAGTCTGACGGAGCGACGCCGCGTGAACGATGAAGTACTTCGGTATGTAAAGTTCTTTTGCCAGGGAGAAAGTTTATTGATAGTACTTGGCGAATAAGAGGTTGCTAAACTCGTGCCAGCAGCAGCGGTAATACGAGTGCCTCAAGCGTTATCCGGAATCATTGGGCGTAAAGGTTGTGTAGGTGGTTATATTAGTCTCTTGTTAAATTCTTCGGCTTAACCGGGG:0.0390694):0.0,TCGAGAATCTTCCGCAATGGACGAAAGTCTGACGGAGCGACGCCGCGTGAACGATGAAGTGCTTCGGCATGTAAAGTTCTTTTGCCAGGGAGAAAGTTTATTGATAGTACTTGGCGAATAAGAGGTTGCTAAACTCGTGCCAGCAGCAGCGGTAATACGAGTGCCTCAAGCGTTATCCGGAATCATTGGGCGTAAAGGTTGTGTAGGTGGTTATATTAGTCTTTTGTTAAATTCTTCGGCTTAACCGGGG:0.0388322):0.0,TCGAGAATCTTCCGCAATGGACGAAAGTCTGACGGAGCGACGCCGCGTGAACGATGAAGTGCTTCGGCATGTAAAGTTCTTTTGCCAGGGAGAAAGTTTATTGATAGTACTTGGCGAATAAGAGGTTGCTAAACTCGTGCCAGCAGCAGCGGTAATACGAGTGCCTCAAGCGTTATCCGGAATTATTGGGCGTAAAGGTTGTGTAGGTGGTTATATTAGTCTTTTGTTAAATTCTTCGGCTTAACCGGGG:0.0432977):0.0,TCGAGAATCTTCCACAATGGACGAAAGTCTGATGGAGCGACGCCGCGTGAACGATGAAGTGCTTCGGCATGTAAAGTTCTTTTGCCAGGGAGAAAGTTTATTGATAGTACTTGGCGAATAAGAGGTTGCTAAACTCGTGCCAGCAGCAGCGGTAATACGAGTGCCTCAAGCGTTATCCGGAATCATTGGGCGTAAAGGTTGTGTAGGTGGTCATATTAGTCTTTTGTTAAATTCTTCGGCTTAACCGGGG:0.0343209):0.0,TCGAGAATCTTCCACAATGGACGAAAGTCTGATGGAGCGACGCCGCGTGAACGATGAAGTGCTTAGGCATGTAAAGTTCTTTTGCCAGGGAGAAAGTTTATTGATAGTACTTGGCGAATAAGAGGTTGCTAAACTCGTGCCAGCAGCAGCGGTAATACGAGTGCCTCAAGCGTTATCCGGAATCATTGGGCGTAAAGGTTGTGTAGGTGGTCATATTAGTCTTTTGTTAAATTCTTCGGCTTAACCGGGG:0.0390542):0.0,TCGAGAATCTTCCACAATGGACGAAAGTCTGATGGAGCGACGCCGCGTGAACGATGAAGTGCTTCGGCATGTAAAGTTCTTTTGCCAGGGAGAAAGTTTATTGATAGTACTTGGCGAATAAGAGGTTGCTAAACTCGTGCCAGCAGCAGCGGTAATACGAGTGCCTCAAGCGTTATCCGGAATCATTGGGCGTAAAGGATGTGTAGGTGGTCATATTAGTCTTTTGTTAAATTCTTCGGCTTAACCGGGG:0.0388175):0.0235102,TCGAGAATCTTCCGCAATGGACGAAAGTCTGACGGAGCGACGCCGCGTGAACGATGAAGTCCTTCGGGATGTAAAGTTCTTTTGCCAGGGAGAAAGTTTATTGATAGTACTTGGCGAATAAGAGGTTGCTAAACTCGTGCCAGCAGCAGCGGTAATACGAGTGCCTCAAGCGTTATCCGGAATCATTGGGCGTAAAGGTTGTGTAGGTGGTCATATTAGTCTTTTGTTAAATTCTTCGGCTTAACCGGGG:0.0324324):0.00302699,TCGAGAATCTTCCGCAATGGACGAAAGTCTGACGGAGCGACGCCGCGTGAACGATGAAGTCCTTCGGGATGTAAAGTTCTTTTGCCAGGGAGAAAGTTTATTGATAGTACTTGGCGAATAAGAGGTTGCTAAACTCGTGCCAGCAGCAGCGGTAATACGAGTGCCTCAAGCGTTATCCGGAATCATTGGGCGTAAAGGTTGTGTAGGTGGTCATATTAGTCTCTTGTTAAATTCTTCGGCTTAACCGGGG:0.0350306):0.0133527,TCGAGAATCTTCCGCAATGGACGAAAGTCTGACGGAGCGACGCCGCGTGGATGATGAAGTTCTTCGGAATGTAAAATCCTTTTGCCAGGGACGAAGTTTATTGACGGTACCTGGCGAATAAGAGGTTGCTAAACTCGTGCCAGCAGCAGCGGTAATACGAGTGCCTCAAGCGTTACCCGGAATCACTGGGCGTAAAGGTTGTGTAGGTGGTAACATTAGTCTTTTGTGAAAGCCCGCGGCTCAACCGCGG:0.114829):9.74327e-06,(((((((650048:0.00147016,TCGAGAATCTTCCGCAATGGGCGCAAGCCTGACGGAGCGACGCCGCGTGGTTGATGAAGTCCTTCGGGACGTAAAAACCTTTTGCCAGGGAGAAAGTTTATTGATAGTACTTGGCGAATAAGAGGTTGCTAAACTCGTGCCAGCAGCAGCGGTAATACGAGTGCCTCAAGCGTTATCCGGAATTATTGGGCGTAAAGGTTGTGTAGGTGGTTGTATTAGTCTCTTGTTAAATTCTTCGGCCCAAACGAAG:0.0535458):6.16721e-05,TCGAGAATCTTCCGCAATGGGCGCAAGCCTGACGGATCGACGCCGCGTGGTTGATGAAGTCCTTCGGGACGTAAAAACCTTTTGCCAGGGAGAAAGTTTATTGATAGTACTTGGCGAATAAGAGGTTGCTAAACTCGTGCCAGCAGCAGCGGTAATACGAGTGCCTCAAGCGTTATCCGGAATTATTGGGCGTAAAGGTTGTGTAGGTGGTTGTATTAGTCTCTTGTTAAATTCTTCGGCCCAACCGAAG:0.0523789):6.3824e-06,TCGAGAATCTTCCGCAATGGGCGCAAGCCTGACGGAGCGACGCCGCGTGGTTGATGATGTCCTTCGGGACGTAAAAACCTTTTGCCAGGGAGAAAGTTTATTGATAGTACTTGGCGAATAAGAGGTTGCTAAACTCGTGCCAGCAGCAGCGGTAATACGAGTGCCTCAAGCGTTATCCGGAATTATTGGGCGTAAAGGTTGTGTAGGTGGTTGTATTAGTCTCTTGTTAAATTCTTCGGCCCAACCGAAG:0.0525229):0.000318538,TCGAGAATCTTCCGCAATGGGCGCAAGCCTGACGGAGCGACGCCGCGTGGTTGATGAAGTCCTTCGGGACGTAAAAACCTTTTGCCAGGGAGAAAGTTTATTGATAGTACTTGGCGAATAAGAGGTTGCTAAACTCGTGCCAGCAGCAGCGGTAATACGAGTGCCTCAAGCGTTATCCGGAATTATTGGGCGTAAAGGTTGTGTAGGTGGTTGTATTAGTCTCTTGTTAAATTCTTCGGCCCAACCGAAG:0.0472406):0.0260442,TCGAGAATCTTCCGCAATGGGCGCAAGCCTGACGGAGCGACGCCGCGTGAACGATGAAGTCCTTCGGGATGTAAAGTTCTTTTGCCAGGGAGAAAGTTTATTGATAGTACTTGGCGAATAAGAGGTTGCTAAACTCGTGCCAGCAGCAGCGGTAATACGAGTGCCTCAAGCGTTATCCGGAATCATTGGGCGTAAAGGTTGTGTAGGTGGTCATATTAGTCTCTTGTTAAATTCTTCGGCTTAACCGGGG:0.042355):0.000771337,TCGAGAATCTTCCACAATGGACGAAAGTCTGATGGAGCGACGCCGCGTGGATGATGAAACTCTTCGGAGTGTAAAATCCTTTTGCCAGGGAGAAAGTTTATTGATAGTACTTGGCGAATAAGAGGTTGCTAAACTCGTGCCAGCAGCAGCGGTAATACGAGTGCCTCAAGCGTTATCCGGAATCATTGGGCGTAAAGGTTGTGTAGGTGGTCATATTAGTCTCTTGTTAAATTCTTCGGCTTAACCGGGG:0.0451775):0.000357506,TCGAGAATCTTCCGCAATGGACGCAAGTCTGACGGAGCGACGCCGCGTGGATGATGAAACTCTTCGGAGTGTAAAATCCTTTTGCCAGGGAGAAAGTTTATTGATAGTACTTGGCGAATAAGAGGTTGCTAAACTCGTGCCAGCAGCAGCGGTAATACGAGTGCCTCAAGCGTTATCCGGAATCATTGGGCGTAAAGGTTGTGTAGGTGGTCATATTAGTCTCTTGTTAAATTCTTCGGCTTAACCGGGG:0.0614916):0.00576346):0.00653753,TCGAGAATCTTCCGCAATGGACGAAAGTCTGACGGAGCGACGCCGCGTGAACGATGAAGTCCTTCGGGATGTAAAGTTCTTTTGCCAGGGAGAAAGTTTATTGATAGTACTTGGCGAATAAGAGGTTGCTAAACTCGTGCCAGCAGCAGCGGTAATACGAGTGCCTCAAGCGTTATCCGGAATCATTGGGCGTAAAGGTTGTGTAGGTGGTTATATTAGTCTTTTGTTAAATTCTTCGGCTTAACCGGGG:0.018571):0.000291521,TCGAGAATCTTCCACAATGGACGAAAGTCTGATGGAGCGACGCCGCGTGAACGATGAAGTCCTTCGGGATGTAAAGTTCTTTTGCCAGGGAGAAAGTTTATTGATAGTACTTGGCGAATAAGAAGTTGCTAAACTCGTGCCAGCAGCAGCGGTAATACGAGTGCCTCAAGCGTTATCCGGAATCATTGGGCGTAAAGGTTGTGTAGGTGGTTGTATTAGTCTCTTGTTAAATTCTTCGGCTTAACCGGGG:0.00863053):0.000376723,TCGAGAATCTTCCACAATGGACGAAAGTCTGATGGAGCGACGCCGCGTGAACGATGAAGTCCTTCGGGATGTAAAGTTCTTTTGCCAGGGAGAAAGTTTATTGATAGTACTTGGCGAATAAGAGGTTGCTAAACTCGTGCCAGCAGCAGCGGTAATACGAGTGCCTCAAGCGTTATCCGGAATCATTGGGCGTAAAGGTTGTGTAGGTGGTCATATTAGTCTTCTGTTAAATTCTTCGGCTTAACCGGGG:0.0170864):0.000677323,TCGAGAATCTTCCACAATGGACGAAAGTCTGATGGAGCGACGCCGCGTGAACGATGAAGTCCTTCGGGATGTAAAGTTCTTTTGCCAGGGAGAAAGTTTATTGATAGTACTTGGCGAATAAGAGGTTGCTAAACTCGTGCCAGCAGCAGCGGTAATACGAGTGCCTCAAGCGTTATCCGGAATCATTGGGCGTAAAGGTTGTGTAGGTGGTTGTATTAGTCTCTTGTTAAATTCTTCGGCTTAACCGGGG:6.11352e-06):0.000419341,TCGAGAATCTTCCGCAATGGACGAAAGTCTGACGGAGCGACGCCGCGTGGATGATGAAGTTCTTCGGAATGTAAAATCCTTTTGCCAGGGAGAAAGTTTATTGATAGTACTTGGCGAATAAGAGGTTGCTAAACTCGTGCCAGCAGCAGCGGTAATACGAGTGCCTCAAGCGTTATCCGGAATTATTGGGCGTAAAGGTTGTGTAGGTGGTAATGTTAGTCTCCTGTTAAATCCCTCGGCTTAACCGAGG:0.0590168):0.00326651,TCGAGAATCTTCCGCAATGGACGCAAGTCTGACGGAGCGACGCCGCGTGGATGATGAAGCGCTTCGGCGTGTAAAATCCTTTTGCCAGGGAGAAAGTTTATTGATAGTACTTGGCGAATAAGAGGTTGCTAAACTCGTGCCAGCAGCAGCGGTAATACGAGTGCCTCAAGCGTTATCCGGAATTATTGGGCGTAAAGGATGTGTAGGTGGTTGTGTTAGTCTTTTGTTAAATTCTTCGGCTTAACCGGGG:0.0436728):0.000411377,ACGAGAATATTCGACAATGGACGAAAGTCTGATCGAGCGACGCCGCGTGGAGGATGAAGTCCTTCGGGATGTAAACTCCTTTTGCCAGGGAAAAAGTTATTGATTGTACCTGGAGAATAAGAAGTTGCTAAACTCGTGCCAGCAGCAGCGGTAATACGAGTGCTTCAAGCGTTATCCGGAATCATTGGGCGTAAAGGGTGTGTAGGTGGTTGTATTAGTCTCGCGTTAAATCTTCCGGCTCAACCGGGAG:0.0545398):0.011596,ACGAGAATATTCGACAATGGACGAAAGTCTGATCGAGCGACGCCGCGTGGTAGATGAAGTCCTTCGGGATGTAAATACCTTTTATAGGGGAGGAAGTTTATTGACGTTACCCTATGAATAAGAGGTTGCTAAACTCGTGCCAGCAGCAGCGGTAATACGAGTGCCTCAAGCGTTATCCGGAATCATTGGGCGTAAAGGATGTGTAGGTGGTCATATTAGTCTCTTGTTAAATTCTTCGGCTTAACCGGGG:0.0583356):0.00562342):0.0184061,((((((((((((((1117507:0.0268191,TCGAGAATCTTCCACAATGGACGAAAGTCTGATGGAGCGACGCCGCGTGAAGGATGAAGTGGTTCGCCATGTAAACTTCTTTTATAGATCAGAAATTTTTGATCAATCTATGAATAAGGAGTTGCTAAACTCGTGCCAGCAGCAGCGGTAATACGAGTGCTCCAAGCGTTATCCGGAATTATTGGGCGTAAAGGGTGTGTAGGTTGTTCTCTTAGTCAGGTGTTAAATCTTTCCGCTTAACGGAAAACCA:0.132898):0.0118189,TCGAGAATCTTCCGCAATGGACGAAAGTCTGACGGAGCGACGCCGCGTGGTAGATGAAGTTCTTCGGGATGTAAATACCTTTTATAGGGGAGGAAGTTTATTGACGTTACCCTATGAATAAGAGGTTGCTAAACTCGTGCCAGCAGCAGCGGTAATACGAGTGCCTCAAGCGTTATCCGGAATCATTGGGCGTAAAGGGTGTGTAGGTGGTCATATTAGTCTTCTGTTAAATTCTTCGGCTTAACCGGGG:0.0406202):0.00109731,TCGAGAATCTTCCACAATGGACGAAAGTCTGATGGAGCGACGCCGCGTGCAGGATGAAGTCCTTCGGGATGTAAACTGCTTTTATAGGGGAGGAAATTATTGACGTTACCCTACGAATAAGAGGTTGCTAAACTCGTGCCAGCAGCAGCGGTAATACGAGTGCCTCAAGCGTTATCCGGAATCATTGGGCGTAAAGGATGTGTAGGTGGTCGCATTAGTCTTTTGTTAAATTTCCCGGCTTAACCGGGAA:0.0226807):6.7855e-05,TCGAGAATCTTCCACAATGGACGAAAGTCTGATGGAGCGACGCCGCGTGCAGGATGAGGTCCTTCGGGATGTAAACTGCTTTTATAGGGGAGGAAATTATTGACGTTACCCTACGAATAAGAGGTTGCTAAACTCGTGCCAGCAGCAGCGGTAATACGAGTGCCTCAAGCGTTATCCGGAATCATTGGGCGTAAAGGATGTGTAGGTGGTCGCATTAGTCTTTTGTTAAATTTCCCGGCTTAACCGGGAA:0.0280134):2.03e-05,TCGAGAATCTTCCACAATGGACGAAAGTCTGATGGAGCGACGCCGCGTGCAGGATGAAGTCCTTCGGGATGTAAACTGCTTTTATAGGGGAGGAAATTATTGACGTTACCCTACGAATAAGAGGTTGCTAAACTCGTGCCAGCAGCAGCGGTAATACGAGTGCCTCAAGCGTTATCCGGAATCATTGGGCGTAAAGGATGTGTAGGTGGTCGCATTAGTCTTTTGTTAAATTTCCCGGCTTAACCTGGAA:0.0282449):0.000335492,TCGAGAATCTTCCGCAATGGACGAAAGTCTGACGGAGCGACGCCGCGTGCAGGATGAAGTCCTTCGGGATGTAAACTGCTTTTATAGGGGAGGAAATTATTGACGTTACCCTACGAATAAGAGGTTGCTAAACTCGTGCCAGCAGCAGCGGTAATACGAGTGCCTCAAGCGTTATCCGGAATCATTGGGCGTAAAGGATGTGTAGGTGGTCGCATTAGTCTTTTGTTAAATTTCCCGGCTTAACCGGGAA:0.0326846):0.000104088,TCGAGAATCTTCCGCAATGGACGAAAGTCTGACGGAGCGACGCCGCGTGCAGGAAGAAGTCCTTCGGGATGTAAACTGCTTTTATAGGGGAGGAAGTTTATTGACGTTACCCTACGAATAAGAGGTTGCTAAACTCGTGCCAGCAGCAGCGGTAATACGAGTGCCTCAAGCGTTATCCGGAATCATTGGGCGTAAAGGATGTGTAGGTGGTCGCATTAGTCTTTTGTTAAATTTCCCGGCTTAACCGGGA:0.0386524):0.000160374,TCGAGAATCTTCCACAATGGACGAAAGTCTGATGGAGCGACGCCGCGTGCAGGATGAAGTTCTTCGGGACGTAAACTGCTTTTATAGGGGAGGAAATTATTGACGTTACCCTACGAATAAGAGGTTGCTAAACTCGTGCCAGCAGCAGCGGTAATACGAGTGCCTCAAGCGTTATCCGGAATCATTGGGCGTAAAGGATGTGTAGGTGGTCGCATTAGTCTTTTGTTAAATTTCCCGGCTTAACCGGGAA:0.0270051):0.000337906,TCGAGAATCTTCCGCAATGGACGAAAGTCTGACGGAGCGACGCCGCGTGCAGGATGAAGTTCTTCGGGATGTAAACTGCTTTTATAGGGGAGGAAGTTATTGACGTTACCCTACGAATAAGAGGTTGCTAAACTCGTGCCAGCAGCAGCGGTAATACGAGTGCCTCAAGCGTTATCCGGAATCATTGGGCGTAAAGGATGTGTAGGTGGTCGCATTAGTCTTTTGTTAAATTTCCCGGCTTAACCGGGAA:0.0314038):0.00428414,TCGAGAATCTTCCGCAATGGACGAAAGTCTGACGGAGCGACGCCGCGTGCAGGATGAAGTCCTTCGGGATGTAAACTGCTTTTATAGGGGAGGAAGTTTATTGACGTTACCCTACGAATAAGAGGTTGCTAAACTCGTGCCAGCAGCAGCGGTAATACGAGTGCCTCAAGCGTTATCCGGAATCATTGGGCGTAAAGGATGTGTAGGTGGTCGTGTTAGTCTCTCGTTAAATTCTTCGGCTTAACCGGGG:0.0225541):0.0102553,TCGAGAATCTTCCACAATGGACGAAAGTCTGATGGAGCGACGCCGCGTGCAGGATGAAGTCCTTCGGGATGTAAACTGCTTTTGTGGGATAGAAAGTTTATTGATCATCCCAAGAATAAGAGGTTACTAAACTCGTGCCAGCAGTAGCGGTAATACGAGTGCCTCAAGCGTTATCCGGAATTACTGGGCGTAAAGGGTGTGTAGGCGGCAATGTTAGTCTTCTGTCAAATTCTCCGGCTTAACCGGAGGC:0.0707886):0.0159249,(203214:0.0133099,4477462:0.0223354):0.0491769):0.0198668,TCGAGAATCTTCCGCAATGGACGAAAGTCTGACGGAGCGACGCCGCGTGCAGGATGAAGTCCTTCGGGACGTAAACTGCTTTTATGAGATAGAAAGTTTATTGATCGTCTCACGAATAAGAGGTTGCTAAACTCGTGCCAGCAGCAGCGGTAATACGAGTGCCTCAAGCGTTATCCGGAATCATTGGGCGTAAAGGATGTGTAGGTGGTTAAGTTAGTCTTCTGTTAAATCTCCTGGCTCAACCAGGAAT:0.0891235):0.00141157,((((((((((((((((((((((((4464974:0.0171403,TCGAGAATCTTCCGCAATGGACGAAAGTCTGACGGAGCGACGCCGCGTGGAGGATGAAGTTCTTCGGAACGTAAACTCCTTTTGCCAGGGAAAAAGTTATTGATTGTACCTGGAGAATAAGAAGTTGCTAAACTCGTGCCAGCAGCAGCGGTAATACGAGTGCTTCAAGCGTTATCCGGAATCATTGGGCGTAAAGGGTACGTAGGCGGTTTTGTTAGTCTCGCGTTAAATCTTTCGGCTCAACCGAGAG:0.0597634):0.000602976,TCGAGAATCTTCCGCAATGGACGAAAGTCTGACGGAGCGACGCCGCGTGGAGGATGAAGTTCTTCGGAACGTAAACTCCTTTTGCCAGGGAAAAAGTTATTGATTGTACCTGGAGAATAAGAAGTTGCTAAACTCGTGCCAGCAGCAGCGGTAATACGAGTGCTTCAAGCGTTATCCGGAATCATTGGGCGTAAAGGGTGCGTAGGCGGTTTTGTTAGTCTCGCGTTAAATCTTTCGGCTCAACCGAGAG:0.0543675):5.8336e-05,TCGAGAATCTTCCGCAATGGACGAAAGTCTGACGGAGCGACGCCGCGTGGAGGATGAAGTTCTTCGGAACGTAAACTCCTTTTGCCAGGGAAAAAGTTATTGATTGTACCTGGAGAATAAGAAGTTGCTAAACTCGTGCCAGCAGCAGCGGTAATACGAGTGCTTCAAGCGTTATCCGGAATCATTGGGCGTAAAGGGTGTGTAGGCGGCTTTGTTAGTCTCGCGTCAAATTCCTCGGCTCAACCGAGGG:0.0545535):0.00094004,TCGAGAATCTTCCGCAATGGACGAAAGTCTGACGGAGCGACGCCGCGTGGAGGATGAAGTGCTTCGGCATGTAAACTCCTTTTGCCAGGGAAAAAGTTTATTGATTGTACCTGGAGAATAAGAGGTTGCTAAACTCGTGCCAGCAGCAGCGGTAATACGAGTGCCTCGAGCGTTATCCGGAATCATTGGGCGTAAAGGGTGCGTAGGCGGCGATATTAGTCTCCCGTAAAATCTCTAGGCTCAACCTAGA:0.0911769):0.00538006,TCTAGAATTTTCCGCAATGGACGAAAGTCTGACGGAGCGACGCCGCGTGGAGGATGAAGTTCTTCGGAATGTAAACTCCTTTTGCCAGGGAAAAAGTTATTGATTGTACCTGGAGAATAAGAAGTTGCTAAACTCGTGCCAGCAGCAGCGGTAATACGAGTGCTTCAAGCGTTATCCGGAATCATTGGGCGTAAAGGGTGTGTAGGCGGTTATGTTAGTCTCTCGTCAAATCTTTCGGCTCAACCGAGAG:0.0588839):0.000567734,TCGAGAATTTTCCGCAATGGACGAAAGTCTGACGGAGCGACGCCGCGTGGAGGATGAAGTTCTTCGGAATGTAAACTCCTTTTGCCAGGGAAAAAGTTATTGATTGTACCTGGAGAATAAGAAGTTGCTAAACTCGTGCCAGCAGCAGCGGTAATACGAGTGCTTCAAGCGTTATCCGGAATCATTGGGCGTAAAGGGTGTGTAGGCGGTTATGTTAGTCTCTCGTCAAATCTTTCGGCTCAACCGAGAG:0.0532288):0.000129512,TCGAGAATTTTCCGCAATGGGCGAAAGCCTGACGGAGCGACGCCGCGTGGAGGATGAAGTTCTTCGGAACGTAAACTCCTTTTGCCAGGGAAGAAGTTATTGACGGTACCTGGAGAATAAGAAGTTGCTAAACTCGTGCCAGCAGCAGCGGTAATACGAGTGCTTCAAGCGTTATCCGGAATCATTGGGCGTAAAGGGTGTGTAGGTGGCTTCGTTAGTCTTCTGTAAAATCTCTCGGCTCAACCGAGAG:0.0753674):0.00327416,TCGAGAATCTTCCGCAATGGACGAAAGTCTGACGGAGCGACGCCGCGTGGAGGATGAAGTGCTTCGGCATGTAAACTCCTTTTGCCAGGGAAAAAGTTATTGATTGTACCTGGAGAATAAGAAGTTGCTAAACTCGTGCCAGCAGCAGCGGTAATACGAGTGCTTCAAGCGTTATCCGGAATCATTGGGCGTAAAGGGTGTGTAGGCGGTTTCGTTAGTCTTGCGTTAAATCTCCCGGCTCAACCGGGAA:0.0631673):0.000340391,TCGAGAATCTTCCGCAATGGACGAAAGTCTGACGGAGCGACGCCGCGTGGAGGATGACGTACTTCGGTATGTAAACTCCTTTTGCCAGGGAAAAAGTTATTGATTGTACCTGGAGAATAAGAGGTTGCTAAACTCGTGCCAGCAGCAGCGGTAATACGAGTTCCTCGAGCGTTATCCGGAATTATTGGGCGTAAAGGGTGCGTAGGCGGTAGTGTTAGTCTTGTGTTAAATCTGTCGGCTCAACCGATAG:0.0660388):0.000222248,TCGAGAATCTTCCGCAATGGACGAAAGTCTGACGGAGCGACGCCGCGTGGAGGATGACGTACTTCGGTATGTAAACTCCTTTTGCCAGGGAAAAAGTTATTGATTGTACCTGGAGAATAAGAGGTTGCTAAACTCGTGCCAGCAGCAGCGGTAATACGAGTGCCTCGAGCGTTATCCGGAATTATTGGGCGTAAAGGGTGCGTAGGCGGTAGTGTTAGTCTCGTGTTAAATCTGTCGGCTCAACCGATAG:0.065728):0.00113588,TCGAGAATCTTCCGCAATGGACGAAAGTCTGACGGAGCGACGCCGCGTGGAGGATGAAGTTCTTCGGAACGTAAACTCCTTTTGCCAGGGAAAAAGTTTATTGATTGTACCTGGAGAATAAGAAGTTGCTAAACTCGTGCCAGCAGCAGCGGTAATACGAGTGCTTCAAGCGTTATCCGGAATTATTGGGCGTAAAGGGTGTGTAGGTGGTTTTGTTAGTCTTGCGTTAAATCCCTCGGCTCAACCGAGG:0.0437841):0.000663179,TCGAGAATCTTCCGCAATGGACGAAAGTCTGACGGAGCGACGCCGCGTGGAGGATGAAGTGCTTCGGCATGTAAACTCCTTTTGCCAGGGAAAAAGTTATTGATTGTACCTGGAGAATAAGAGGTTGCTAAACTCGTGCCAGCAGCAGCGGTAATACGAGTGCCTCGAGCGTTATCCGGAATTATTGGGCGTAAAGGGTGTGTAGGCGGTAGTGTTAGTCTTGTGTTAAATCTATCGGCTCAACCGATAG:0.0479799):0.000226187,TCGAGAATTTTCCGCAATGGGCGAAAGCCTGACGGAGCGACGCCGCGTGGAGGATGACGTTCTTCGGAATGTAAACTCCTTTTGCCAGGGAAGAAGTTATTGACGATACCTGGAGAATAAGAGGTTGCTAAACTCGTGCCAGCAGCAGCGGTAATACGAGTGCCTCAAGCGTTATCCGGAATCATTGGGCGTAAAGGGTGTGTAGGCGGCTGTGTTAGTCTTCTGTAAAATCTTTCGGCTCAACCGAGAG:0.0621212):0.00118676,TCGAGAATCTTCCGCAATGGACGAAAGTCTGACGGAGCGACGCCGCGTGGAGGATGAAGTACTTCGGTATGTAAACTCCTTTCGCCAGGGAAAAAGTTATTGATTGTACCTGGAGAATAAGAGGTTGCTAAACTCGTGCCAGCAGCAGCGGTAATACGAGTGCCTCGAGCGTTATCCGGAATTATTGGGCGTAAAGGGTGTGTAGGCGGTTGTGTTAGTCTGGCGTAAAATCTCTCGGCTCAACCGAGAG:0.0660351):9.6001e-05,ACGAGAATATTCCGCAATGGACGAAAGTCTGACGGAGCGACGCCGCGTGGAGGATGAAGTGCTTCGGCATGTAAACTCCTTTTGCCAGGGAAAAAGTTATTGATGGTACCTGGAGAATAAGAGGTTGCTAAACTCGTGCCAGCAGCAGCGGTAATACGAGTGCCTCGAGCGTTATCCGGAATTATTGGGCGTAAAGGGTGTGTAGGCGGTAGTGTTAGTCTTGTGTTAAATCTCTCGGCTCAACCGAGAG:0.0436713):0.000413932,TCGAGAATCTTCCGCAATGGACGAAAGTCTGACGGAGCGACGCCGCGTGGAGGATGAAGTACTTCGGTATGTAAACTCCTTTTGCCAGGGAAAAAGTTATTGATTGTACCTGGAGAATAAGAGGTTGCTAAACTCGTGCCAGCAGCAGCGGTAATACGAGTGCCTCGAGCGTTATCCGGAATTATTGGGCGTAAAGGGTGTGTAGGCGGTTGTGTTAGTCTGGCGTAAAATCTCTCGGCTCAACCGAGAG:0.0600966):0.000995878,TCGAGAATCTTCCGCAATGGACGAAAGTCTGACGGAGCGACGCCGCGTGGAGGATGAAGTTCTTCGGAATGTAAACTCCTTTTGCCAGGGAAAAAGTTATTGATTGTACCTGGAGAATAAGAAGTTGCTAAACTCGTGCCAGCAGCAGCGGTAATACGAGTGCTTCAAGCGTTATCCGGAATCATTGGGCGTAAAGGGTGTGTAGGTGGCTATGTTAGTCTCGCGTAAAATTCTTCGGCTAAACCGGGGA:0.0484761):0.00808767,TCGAGAATCTTCCGCAATGGACGAAAGTCTGACGGAGCGACGCCGCGTGCAGGATGAAGTGCTTCGGCATGTAAACTGCTTTTGCCAGGGAAAAAGTTATTGATTGTACCTGGAGAATAAGAGGTTGCTAAACTCGTGCCAGCAGCAGCGGTAATACGAGTGCCTCGAGCGTTATCCGGAATTATTGGGCGTAAAGGGTGTGTAGGCGGTAGTGTTAGTCTTGCGTTAAATTCTCGGGCTCAACCCGAGA:0.0469609):0.00363192,TCGAGAATCTTCCGCAATGGACGAAAGTCTGACGGAGCGACACCGCGTGGAGGATGAAGTGCTTCGGCATGTAAACTCCTTTTGCCAGGGAAAAAGTTTATTGATTGTACCTGGAGAATAAGAGGTTGCTAAACTCGTGCCAGCAGCAGCGGTAATACGAGTGCCTCGAGCGTTATCCGGAATTATTGGGCGTAAAGGGTGCGTAGGTGGGAGTGTTAGTCTTTTGTCAAATCTCCCGGCTCAACCGGGA:0.0746007):0.00127153,TCGAGAATCTTCCGCAATGGACGAAAGTCTGACGGAGCGACGCCGCGTGGAGGATTAAGTGCTTCGGCATGTAAACTCCTTTTGCCAGGGAAAAAGTTATTGATTGTACCTGGAGAATAAGAGGTTGCTAAACTCGTGCCAGCAGCAGCGGTAATACGAGTGCCTCGAGCGTTATCCGGAATTATTGGGCGTAAAGGGTGTGTAGGCGGTCGTGTTAGTCTCGCGTAAAATTCTTCGGCTCAACCGGGGA:0.0549853):0.00266042,TCGAGAATCTTCCGCAATGGACGAAAGTCTGACGGAGCGACGCCGCGTGGAGGATGAAGTGCTTCGGCATGTAAACTCCTTTTGCCAGGGAAAAAGTTTATTGATTGTACCTGGAGAATAAGAGGTTGCTAAACTCGTGCCAGCAGCAGCGGTAATACGAGTGCCTCGAGCGTTATCCGGAATTATTGGGCGTAAAGGGTGCGTAGGTGGTAGTGTTAGTCTTTTGTCAAATCTCCCGGCTCAACCGGGA:0.0624733):0.00427443,TCGAGAATCTTCCGCAATGGACGAAAGTCTGACGGAGCGACGCCGCGTGGAGGATGAAGTACTTCGGTACGTAAACTCCTTTTGCCAGGGAAAAAGTTATTGATTGTACCTGGAGAATAAGAGGTTGCTAAACTCGTGCCAGCAGCAGCGGTAATACGAGTGCCTCAAGCGTTATCCGGAATTATTGGGCGTAAAGGGTGCGTAGGTGGTGATGTTAGTCTCTTGTTAAATCTCCCGGCTCAACCGGGAA:0.0681624):0.00465338,TCGAGAATCTTCCGCAATGGACGAAAGTCTGACGGAGCGACGCCGCGTGGAGGATGAAGTGCTTCGGCATGTAAACTCCTTTTGCCAGGGAAAAAGTTTATTGATTGTACCTGGAGAATAAGAGGTTGCTAAACTCGTGCCAGCAGCAGCGGTAATACGAGTGCCTCGAGCGTTATCCGGAATTATTGGGCGTAAAGGGTGCGTAGGTGGTTGTGTTAGTCTCTTGTTAAATTTACTGGCTCAACCGGTA:0.0647402):0.0147398,TCGAGAATCTTCAGCAATGGACGAAAGTCTGACGGAGCGACGCCGCGTGGAGGATGAAGTTCTTCGGAATGTAAACTCCTTTTGCAGGGGAGGAAGTCTATTGACTGTACCCTGAGAATAAGAGGTTTCTAAACTCGTGCCAGCAGAAGCGGTAATACGAGTGCCTCAAGCGTTATCCGGAATTATTGGGCGTAAAGGGTGTGCAGGCGGTCATGTTAGTCTTTTGTGAAAGACTTCGGCTCAACCGAAG:0.0852491):0.0271524):0.0205165):0.00374706,TCGAGAATCTTCCACAATGGACGAAAGTCTGATGGAGCGACGCCGCGTGAATGATGAAGTCCTTCGGGATGTAAAATTCTTTTATAGAGGAGAAAGTTTATTGATCTCTCTGTGAATAAGAGGTGGCTAAACTCGTGCCAGCAGCAGCGGTAATACGAGTGCCTCAAGCGTTATCCGGAATTATTGGGCGTAAAGGGTGCGCAGACTGTTGTGTTAGTCTCCTGTTAAAGCCCACGGCTCAACCGTGGAT:0.0990681):0.00100251,TCGAGAATCTTCCACAATGGACGAAAGTCTGATGGAGCGACGCCGCGTGAATGATGAAGTCCTTCGGGATGTAAAATTCTTTTATAGAGGAGAAAGTTTATTGATCTCTCTGTGAATAAGAGGTGGCTAAACTCGTGCCAGCAGCAGCGGTAATACGAGTGCCTCAAGCGTTATCCGGAATTATTGGGCGTAAAGGGTGCGCAGACGGTTGTGTTAGTCTTTTGTTAAATCTCCCAGCTCAACTGGGAAC:0.0861964):0.00619246,TCGAGAATCTTCCGCAATGGACGAAAGTCTGACGGAGCGACGCCGCGTGAACGATGAAGTGCTTCGGCATGTAAAGTTCTTTTGCCAGGGAGAAAGTTTATTGATAGTACCTGGAGAATAAGAGGTTGCTAAACTCGTGCCAGCAGCAGCGGTAATACGAGTGCCTCAAGCGTTATCCGGAATCATTGGGCGTAAAGGATGTGTAGGTGGTTGTATTAGTCTTTTGTTAAATTCTTCGGCTTAACCGGGG:0.0199465):0.000296993,TCGAGAATCTTCCGCAATGGACGAAAGTCTGACGGAGCGACGCCGCGTGAACGATGAAGTGCTTCGGCATGTAAAGTTCTTTTGCCAGGGAGAAAGTTTATTGATAGTACCTGGAGAATAAGAGGTTGCTAAACTCGTGCCAGCAGCAGCGGTAATACGAGTGCCTCAAGCGTTATCCGGAATCATTGGGGGTAAAGGATGTGTAGGTGGTTGTATTAGTCTTTTGTTAAATTCTTCGGCTTAACCGGGG:0.0271705):3.532e-06,TCGAGAATCTTCCGCAATGGACGAAAGTCTGACGGAGCGACGCCGCGTGAACGATGAAGTGCTTCGGCATGTAAAGTTCTTTTGCCAGGGAGAAAGTTTATTGATAGTACCTGGAGAATAAGAGGTTGCTAAACTCGTGCCAGCAGCAGCGGTAATACGAGTGCCTCAAGCGTCATCCGGAATCATTGGGCGTAAAGGATGTGTAGGTGGTTGTATTAGTCTTTTGTTAAATTCTTCGGCTTAACCGGGG:0.0271035):0.00778295,TCAAGAACCTTCCACAATGGACGAAAGTCTGATGGAGCGACGCCGCGTGCTGGATGAAGTCCCTCTGGGACGTAAACAGCTTTTATGAAGGAGAAATTTTTGATAGTACTTCATGAATAAGGGGTTGCTAAACTCGTGCCAGCAGCAGCGGTAATACGAGTGCCCCAAGCGTTATCCGGAATCATTGGGCGTAAAGGGTGTGTAGGTGGTCGTGTTAGTCTCTTGTTAAATTCTTCGGCTTAACCGGGGG:0.0310278):0.00125164,TCGAGAATCTTCCGCAATGGACGAAAGTCTGACGGAGCGACGCCGCGTGAAGGATGAAGTACTTCGGTATGTAAACTTCTTTTGGGAGGGAGAAAGTCATTGATAGTACCTCCAGAATAAGGAGTTGCTAAACTCGTGCCAGCAGCAGCGGTAATACGAGTGCTCCAAGCGTTATCCGGAATCATTGGGCGTAAAGGGTGTGTAGGTGGTCGTATTAGTCTTTTGTAAAAACCTCCGGCTTAACCGGAGA:0.0517688):0.0206669):0.00479693,TCGAGAATCTTCCGCAATGGACGCAAGTCTGACGGAGCGACGCCGCGTGGTTGATGAAGTACTTAGGTATGTAAAAACCTTTTATGAGGGAAAAAGTTTATTGATTGTACCTCATGAATAAGGTGTTGCTAAACTCGTGCCAGCAGCAGCGGTAATACGAGTGCCCCAAGCGTTATCCGGAATTATTGGGCGTAAAGGGTGCGTAGGTGGTGGTATTAGTCTTGTGTTAAATACTTCGGCTTAACCGAAG:0.0659654):3.377e-06,TCGAGAATCTTCCGCAATGGACGCAAGTCTGACGGAGCGACGCCGCTTGGTTGATGAAGTACTTAGGTATGTAAAAACCTTTTATGAGGGAAAAAGTTTATTGATTGTACCTCATGAATAAGGGGTTGCTAAACTCGTGCCAGCAGCAGCGGTAATACGAGTGCCCCAAGCGTTATCCGGAATTATTGGGCGTAAAGGGTGCGTAGGTGGTGGTATTAGTCTTGTGTTAAATACTTCGGCTTAACCGAAG:0.0658461):0.000226537,TCGAGAATCTTCCGCAATGGACGCAAGTCTGACGGAGCGACGCCGCGTGGTTGATGAAGTACTTAGGTATGTAAAAACCTTTTATGAGGGAAAAAGTTTATTGATTGTACCTCATGAATAAGGGGTTGCTAAACTCGTGCCAGCAGCAGCGGTAATACGAGTGCCCCAAGCGTTATCCGGAATTATTGGGCGTAAAGGGTGCGTAGGTGGTGGTATTAGTCTTGTGTTAAATACTTCGGCTTAACCGAAG:0.0603601):0.000743598,CCTACGGGCAGCAGTCGAGAATCTTCCACAATGGACGAAAGTCTGATGGAGCGACGCCGCGTGACTGATGAAGTCCTTCGGGACGTAAAGGTCTTTTGTGAGGTAGAAAGTTATTGATCGCCTCAAGAATAAGGGGTTGCTAAACTCGTGCCAGCAGCAGCGGTAATACGAGTGCCCCAAGCGTTATCCGGAATCATTGGGCGTAAAGGGTGTGTAGGCGGTCATGTTAGTCTTTTGTTAAAGCTCTCGG:0.0533124):5.9388e-05,TCGAGAATCTTCCACAATGGACGAAAGTCTGATGGAGCGACGCCGCGTGACTGATGAAGTCCTTCGGGACGTAAAGGTCTTTTGTGAGGTAGAAAGTTATTGATCGCCTCAAGAATAAGGGGTTGCTAAACTCGTGCCAGCAGCAGCGGTAATACGAGTGCCCCAAGCGTTATCCGGAATCATTGGGCGTAAAGGGTGTGTAGGCGGTCATGTTAGTCTTTTGTTAAAGCTCTCGGCTCAACCGGGAAAA:0.05247):0.000593294,TCGAGAATCTTCCACAATGGACGAAAGTCTGATGGAGCGACGCCGCGTGGTTGATGAAGTACTTAGGTATGTAAAAACCTTTTATGAGGGAAAAAGTTTATTGATTGTACCTCATGAATAAGGGGTTGCTAAACTCGTGCCAGCAGCAGCGGTAATACGAGTGCCCCAAGCGTTATCCGGATTTATTGGGCGTAAAGGGTGCGTAGGTGGCGATATTAGTCTTGTGTTAAACCCTTCAGCTTAACTGAAG:0.0871728):0.00043353,TCGAGAATCTTCCACAATGGACGAAAGTCTGATGGAGCGACGCCGCGTGACTGATGAAGTCCTTCGGGACGTAAGGTCTTTTGTGAGGTAGAAAGTTATTGATCGCCTCAAGAATAAGGGGTTGCTAAACTCGTGCCAGCAGCAGCTGTAATACGAGTGCCCCAAGCGTTATCCGGAATCATTGGGCGTAAAGGGTGTGTAGGCGGTCATGTTAGTCTTTTGTTAAAGCTCTCGGCTCAACCGGGAAAAT:0.0575916):0.000618458,CCTACGGGGGCCGCAGTCGAGAATCTTCCACAATGGACGAAAGTCTGATGGAGCGACGCCGCGTGACTGATGAAGTCCTTCGGGACGTAAAGGTCTTTTGTGAGGTAGAAAGTTATTGATCGCCTCAAGAATAAGGGGTTGCTAAACTCGTGCCAGCAGCAGCGGTAATACGAGTGCCCCAAGCGTTATCCGGAATCATTGGGCGTAAAGGGTGTGTAGGCGGTCATGTTAGTCTTTTGTTAAAGCTCTC:0.0539162):7.35656e-05,TCGAGAATCTTCCGCAATGGACGAAAGTCTGACGGAGCGACGCCGCGTGGTTGATGAAGTACTTAGGTATGTAAAAACCTTTTATGAGGGAAAAAGTTTATTGATTGTACCTCATGAATAAGGGGTTGCTAAACTCGTGCCAGCAGCAGCGGTAATACGAGTGCCCCAAGCGTTATCCGGAATTATTGGGCGTAAAGGGTGCGTAGGTGGTGGTATTAGTCTTGTGTTAAACCCTTCGGCTTAACCGAAG:0.0557705):0.00081663,TCGAGAATCTTCCACAATGGACGAAAGTCTGATGGAGCGACGCCGCGTGGTTGATGAAGTCCTTCGGGACGTAAAAACCTTTTATGAGTCAATAAGTTATTGAATAGCTCATGAATAAGGGGTTGCTAAACTCGTGCCAGCAGCAGCGGTAATACGAGTGCCCCAAGCGTTATCCGGAATCATTGGGCGTAAAGGGTGTGTAGGTGGTCGTGTTAGTCTTGTGTTAAATCCTTAGGCTTAACCTAAGGCA:0.0754636):0.00229315,TCGAGAATCTTCCGCAATGGACGAAAGTCTGACGGAGCGACGCCGCGTGATGGATGAAGACCCTCTGGGTCGTAAACATCTTTTATGAGGGAGAAAGTTTATTGATAGTACCTCAAGAATAAGGGGTTGCTAAACTCGTGCCAGCAGCAGCGGTAATACGAGTGCCCCGAGCGTTATCCGGAATCAATGGGCGTAAAGGGTGTGTAGGTGGTTTTGTTAGTCGATTGTTAAAACCTGGGGCTTAACCCCA:0.0603204):0.000808682,TCGAGAATTTTCCGCAATGGACGAAAGTCTGACGGAGCGACGCAGCGTGGTTGATGAAGTGCTTAGGCATGTAAAAACCTTTTATGAGGGAAAAAGTTTATTGATTGTACCTCATGAATAAGGGGTTGCTAAACTCGTGCCAGCAGCAGCGGTAATACGAGTGCCCCAAGCGTTATCCGGAATTATTGGGCGTAAAGGGTGAGTAGGTGGTTATATTAGTCTTGTGTTAAAGACCCCGGCTCAACCGGGG:0.0729634):5.016e-06,TCGAGAATTTTCCGCAATGGACGAAAGTCTGACGGAGCGACGCCGCGTGGTTGATGAAGTGCTTAGTCATGTAAAAACCTTTTATGAGGGAAAAAGTTTATTGATTGTACCTCATGAATAAGGGGTTGCTAAACTCGTGCCAGCAGCAGCGGTAATACGAGTGCCCCAAGCGTTATCCGGAATTATTGGGCGTAAAGGGTGAGTAGGTGGTTATATTAGTCTTGTGTTAAAGACCCCGGCTCAACCGGGG:0.072751):0.000137143,TCGAGAATTTTCCGCAATGGACGAAAGTCTGACGGAGCGACGCCGCGTGGTTGATGAAGTGCTTAGGCATGTAAAAACCTTTTATGAGGGAAAAAGTTTATTGATTGTACCTCATGAATAAGGGGTTGCTAAACTCGTGCCAGCAGCAGCGGTAATACGAGTGCCCCAAGCGTTATCCGGAATTATTGGGCGTAAAGGGTGAGTAGGTGGTTATATTAGTCTTGTGTTAAAGACCCCGGCTCAACCGGGG:0.0669758):0.000171875,TCGAGAATCTTCCGCAATGGACGAAAGTCTGACGGAGCGACGCCGCGTGGTTGATGAAGTGCTTAGGCATGTAAAAACCTTTTATGAGGGAAAAAGTTTATTGATTGTACCTCATGAATAAGGGGTTGCTAAACTCGTGCCAGCAGCAGCGGTAATACGAGTGCCCCAAGCGTTATCCGGAATTATTGGGCGTAAAGGGTGCGTAGGTGGTGGTATTAGTCTTATGTTAAAGCCTCCGGCTCAACCGGAG:0.0581436):0.00212161,TCGAGAATCTTCCGCAATGGACGAAAGTCTGACGGAGCGACGCCGCGTGGTTGATTAAGTGCTTAGGCATGTAAAAACCTTTTATGAGGGAAAAAGTTTATTGATTGTACCTCATGAATAAGGGGTTGCTAAACTCGTGCCAGCAGCAGCGGTAATACGAGTGCCCCAAGCGTTATCCGGAATTATTGGGCGTAAAGGGTGCGTAGGTGGTGGTATTAGTCTTGTGTTAAAGCCCCCGGCTCAACCGGGG:0.0634724):5.2656e-05,TCGAGAATCTTCCGCAATGGACGAAAGTCTGACGGAGCGACGCCGCGTGGTTGATGAAGTACTTAGGTATGTAAAAACCTTTTATGAGGGAAAAAGTTTATTGATTGTACCTCATGAATAAGGGGTTGCTAAACTCGTGCCAGCAGCAGCGGTAATACGAGTGCCCCAAGCGTTATCCGGAATTATTGGGCGTAAAGGGTGCGTAGGTGGTGGTATTAGTCTTGTGTTAAAGCCCCCGGCTCAACCGGGG:0.0573665):4.4079e-05,TCGAGAATCTTCCGCAATGGACGAAAGTCTGACGGAGCGACGCCGCGTGGTTGATGAAGTGCTTAGGCATGTAAAAACCTTTTATGAGGGAAAAAGTTTATTGATTGTACCTCATGAATAAGGGGTTGCTAAACTCGTGCCAGCAGCAGCGGTAATACGAGTGCCCCAAGCGTTATCCGGAATTATTGGGCGTAAAGGGTGCGTAGGTGGTGGTATTAGTCTTGTGTTAAAGCCCCCGGCTCAACCGGGG:0.0577402):0.000453039,TCGAGAATCTTCCGCAATGGGCGAAAGCCTGACGGAGCGACGTCGCGTGATCGATGAAGTCCTTTGGGATGTAAAGATCTTTTGTGAGGGAGAAAGTAATTGATAGTACCTCAAGAATAAGGGGTTGCTAAACTCGTGCCAGCAGCAGCGGTAATACGAGTGCCCCAAGCGTTATCCGGAATTATTGGGTGTAAAGGGTTCGTAGGTGGTCTTATTAGTCTTATGTTAAAGCCTGGAGCTTAACTCCAGA:0.0745553):0.000158403,TCGAGAATCTTCCGCAATGGGCGAAAGCCTGACGGAGCGACGTCGCGTGATCGATGAAGTCCTTTGGGATGTAAAGATCTTTTGTGAGGGAGAAAGTAATTGATAGTACCTCAAGAATAAGGGGTTGCTAAACTCGTGCCAGCAGCAGCGGTAATACGAGTGCCCCAAGCGTTATCCGGAATTATTGGGTGTAAAGGGTTCGTAGATGGTCTTATTAGTCTTATGTTAAAGCCTGGAGCTTAACTCCAGA:0.0802657):0.00139541,TCGAGAATCTTCCACAATGGACGAAAGTCTGATGGAGCGACGCCGCGTGATTGACGAAGTCCTTCGGGATGTAAAAATCTTTTATGAGCCAGAAAGTTATTGATCAGCTCATGAATAAGAGGTTGCTAAACTCGTGCCAGCAGCAGCGGTAATACGAGTACCTCAAGCGTTATCCGGAATCATTGGGCGTAAAGGGTGTGTAGGCGGTTTTGTTAGTCTTCTGTTAAAGCTTCGGGCTTAACCCGAAAAG:0.059111):0.000820797,TCGAGAATCTTCCGCAATGGGCGCAAGCCTGACGGAGCGATGTCGCGTGATTGATGAAGTCCTTCGGGATGTAAAGGTCTTTTATGAGGGAGAAAGTTATTGATAGTACCTCATGAATAAGGGGTTGCTAAACTCGTGCCAGCAGCAGCGGTAATACGAGTGCCCCAAGCGTTATCCGGAATTATTGGGCGTAAAGGGTGTGTAGGTGGTTCTGTTAGTCGAGTGTCAAATACCTGAGCTTAACTTGGGG:0.0649231):0.000286844,TCGAGAATCTTCCGCAATGGGCGCAAGCCTGACGGAGCGATGTCGCGTGATTGATGAAGTCCTTCGGGATGTAAAGGTCTTTTATGAGGGAGAAAGTTATTGATAGTACCTCATGAATAAGGGGTTGCTAAACTCGTGCCAGCAGCAGCGGTAATACGAGTGCCCCAAGCGTTATCCGGAATTATTGGGCATAAAGGGTGTGTAGGTGGTTCTGTTAGTCGAGTGTCAAATACCTGAGCTTAACTTGGGG:0.070303):0.00157662,TCGAGAATCTTCCGCAATGGGCGCAAGCCTGACGGAGCGATGTCGCGTGATTGATGAAGTCCTTCGGGATGTAAAGGTCTTTTATGAGGGAGAAAGTTATTGATAGTACCTCATGAATAAGGGGTTGCTAAACTCGTGCCAGCAGCAGCGGTAATACGAGTGCCCCAAGCGTTATCCGGAATTATTGGGTGTAAAGGGTGTGTAGGAGGTTGTATTAGTCGTATGTCAAAACTCTGGGCTTAACCTAGAA:0.0675972):0.000974769,TCGAGAATCTTCCGCAATGGACGCAAGTCTGACGGAGCGACGCCGCGTGATTGATGAAGTCCCTCTGGGACGTAAAGATCTTTTATGAGGGAGAAAGTTTATTGATAGTACCTCATGAATAAGGGGTTGCTAAACTCGTGCCAGCAGCAGCGGTAATACGAGTGCCCCGAGCGTTATCCGGAATTATTGGGCGTAAAGGGTGTGTAGGTGGTTGTGTTAGTCTTTTGTAAAATCTCCGGGCTCAACCCGG:0.0245406):0.00173824):0.00864147):0.0208139):0.0169956):0.00407787,TCGAGAATCTTCCACAATGGACGAAAGTCTGATGGAGCGACGCCGCGTGATGGATGAAGTACTTCGGTATGTAAACATCTTTCATGGGGGAAGAAGTTTTGACGGTACCCCATGAATAAGAGGTTGCTAAACTCGTGCCAGCAGCAGCGGTAATACGAGTGCCTCAAGCGTTATCCGGAATTACTGGGCGTAAAGGGTGTGTAGGCGGTCGTAATTAGTCTTTCGTTAAAGCCCCGGGCTTAACTCGGGA:0.0743786):0.000238543,TCGAGAATCTTCCACAATGGACGAAAGTCTGATGGAGCGACGCCGCGTGATGGATGAAGTACTTCGGTATGTAAACATCTTTTATGGGGGAAGAAGTTTTGACGGTACCCCATGAATAAGAGGTTGCTAAACTCGTGCCAGCAGCAGCGGTAATACGAGTGCCTCAAGCGTTATCCGGAATTACTGGGCGTAAAGGGTGTGTAGGCGGTCGTAATTAGTCTTTCGTTAAAGCCCCGGGCTTAACTCGGGA:0.0683892):0.00103863,TCGAGAATCTTCCGCAATGGGCGAAAGCCTGACGGAGCGACGTCGCGTGATTGATGAAGTCTTTCGGGATGTAAAGATCTTTTATGTGGGAGAAAGTTATTGATAGTACCACATGAATAAGGGGTTGCTAAACTCGTGCCAGCAGCAGCGGTAATACGAGTGCCCCAAGCGTTATCCGGAATTATTGGGTGTAAAGGGTGTGTAGGCGGTTTTGTTAGTCGTGTGTCAAAGCTCTGGGCTTAACCCAGAA:0.0550899):0.00203158,TCGAGAATCTTCCACAATGGGCGCAAGCCTGATGGAGCGACGTCGCGTGATTGATGAAGTCTTTCGGGATGTAAAGGTCTTCTATGAGGGAGAAAGTTATTGATAGTACCTCATGAATAAGGGGTTGCTAAACTCGTGCCAGCAGCAGCGGTAATACGAGTGCCCCAAGCGTTATCCGGAATTATTGGGTGTAAAGGGTGTGTAGGTGGTCTTGTTAGTCGAGTGTTAAAACTCTGGGCTTAACCCAGAA:0.0682279):0.00144822,TCGAGAATCTTCCACAATGGACGAAAGTCTGATGGAGCGACGCCGCGTGATCGATGAAGTTCTTCGGAATGTAAAGATCTTTTATGAGGGAGAAAGTTATTGATAGTACCTCATGAATAAGGAGTTGCTAAACTCGTGCCAGCAGCAGCGGTAATACGAGTGCTCCAAGCGTTATCCGGAATTACTGGGCGTAAAGGGTGTGTAGGTGGTTATATTAGTCTCTTGTCAAAGCTCCCGGCTTAACCGGGAA:0.0520102):2.0888e-05,TCGAGAATCTTCCACAATGGACGAAAGTCTGATGGAGCGACGCCGCGTGATCGATGAAGTTCTTCGGAATGTAAAGATCTTTTATGAGGGAGAAAGTTATTGATAGTACCTCATGAATAAGGAGTTGCTAAACTCGTGCCAGCAGCAGCGGTAATACGAGTGCTCCAAGCGTTATCCGGAATTACTGGGCGTAAAGGGTGTTTAGGTGGTTATATTAGTCTCTTGTCAAAGCTCCCGGCTTAACCGGGAA:0.0574282):0.0,TCGAGAATCTTCCACAATGGACGAAAGTCTGATGGAGCGACGCCGCGTGATCGATGAAGTTCTTCGGAATGTAAAGATCTTTTATGAGGGAGAAAGTTATTGATAGTACCTCATGAATAAGGAGTTGCTAAACTCGTGCCAGCAGCAGCGGTAATACGAGTGCTCCAAGCGTTATCCGGAATTACTGGGCGTAAAGGGTGTGTATGTGGTTATATTAGTCTCTTGTCAAAGCTCCCGGCTTAACCGGGAA:0.0574282):3.6e-08,TCGAGAATCTTCCACAATGGACGAAAGTCTGATGGAGCGACGCCGCTTGATCGATGAAGTTCTTCGGAATGTAAAGATCTTTTATGAGGGAGAAAGTTATTGATAGTACCTCATGAATAAGGAGTTGCTAAACTCGTGCCAGCAGCAGCGGTAATACGAGTGCTCCAAGCGTTATCCGGAATTACTGGGCGTAAAGGGTGTGTAGGTGGTTATATTAGTCTCTTGTCAAAGCTCCCGGCTTAACCGGGAA:0.0574363):1.02e-07,TCGAGAATCTTCCACAATGGACGAAAGTCTGATGGAGCGACGCCGCGTGATCGATGAAGTTCTTCGGAATGTAAAGATCTTTTATGAGGGAGAAAGTTATTGATAGTACCTCATGAATAAGGAGTTGCTAAACTCGTGCCAGCAGCAGCGGTAATACGAGTGCTCCAAGCGTTATCCGGAATTACTGGGCGTAAAGGGTGTGTAGGTTGTTATATTAGTCTCTTGTCAAAGCTCCCGGCTTAACCGGGAA:0.0576809):1.126e-06,TCGATAATCTTCCACAATGGACGAAAGTCTGATGGAGCGACGCCGCGTGATCGATGAAGTTCTTCGGAATGTAAAGATCTTTTATGAGGGAGAAAGTTATTGATAGTACCTCATGAATAAGGAGTTGCTAAACTCGTGCCAGCAGCAGCGGTAATACGAGTGCTCCAAGCGTTATCCGGAATTACTGGGCGTAAAGGGTGTGTAGGTGGTTATATTAGTCTCTTGTCAAAGCTCCCGGCTTAACCGGGAA:0.0577404):0.000302678,TCGAGAATTTTCCACAATGGACGAAAGTCTGATGGAGCGACGCCGCGTGGTTGATGAAGTACTTAGGTATGTAAAAACCTTTTATGAGGGAAAAAGTTTATTGATTGTACCTCATGAATAAGGGGTTGCTAAACTCGTGCCAGCAGCAGCGGTAATACGAGTGCCCCAAGCGTTATCCGGAATTATTGGGCGTAAAGGGTGAGTAGGTGGTTATATTAGTCTTTTGTTAAAGCTCTCGGCTCAACCGGGA:0.064976):0.00477272):0.0153785,TCGAGAATCTTCCACAATGGACGAAAGTCTGATGGAGCGACGCCGCGTGATGGATGAAGTCCCTCGGGACGTAAACATCTTTTATGGATGAAGAAATTATTGACATTAGTCCATGAATAAGAGGTTGCTAAACTCGTGCCAGCAGCAGCGGTAATACGAGTGCCTCAAGCGTTATCCGGAATTATTGGGTGTAAATGGTGTGTAGGCGGCGTTATTAGTCTCTTGTTAAATATGGCAGCTTAACTGTCAA:0.112042):7.6699e-05,TCGAGAATCTTCCACAATGGACGAAAGTCTGATGGAGCGACGCCGCGTGATGGATGAAGTCCCTCGGGACGTAAACATCTTTTATGGATGAAGAAATTATTGACATTAGTCCATGAATAAGAGGTTGCTAAACTCGTGCCAGCAGCAGCGGTAATACGAGTGCCTCAAGCGTTATCCGGAATTATTGGGTGTAAAGGGTGTGTAGGCGGCGTTATTAGTCTCTTGTTAAATATGGCAGCTTAACTGTCAA:0.105874):0.0033714,TCAAGAACCTTCCACAATGGGCGAAAGCCTGATGGAGCGACGTCGCGTGATGGATGAAGCACCTCGGTGCGTAAACATCTTTTGTAGGGGAAGAAGATCCGCAAGGATTATGACGGTACCCTAAGAATAAGGGGTTGCTAAACTCGTGCCAGCAGCAGCGGTAATACGAGTGCCCCAAGCGTTATCCGGAATTACTGGGTGTAAAGGGTGTGTAGGCGGTCTGGTTAGTCGTTCGTTAAAGCTCCCGGCT:0.0891238):0.0119487,(((702448:0.0713805,259778:0.0802562):0.0355711,4386728:0.102043)0.164:0.0157324,(202528:0.102881,4350647:0.0605378):0.0143559):0.0252561):0.011222):0.0242609,(566726:0.159989,((((593484:0.100261,TCGAGAATCTTCCACAATGGGCGAAAGCCTGATGGAGCGACACCGCGTGACCGATGAAGCCTTTCGGGGTGTAAAAGTCTTTTATGAGGGATGACAATAGCGACAGTACCTCATGAATAAGGGGCTGCTAATCACGTGCCAGCAGCAGCGGTAATACGTGAGCCCCAAGCGTTATCCGGAATTACTGGGCGTAAAGAGTGCGTAGGTTGTCGTATTAGTCTTCTGTTTAATCCATCGGCTCAACCGGTGA:0.0825551):0.045803,TCGAGAATCTTCCACAATGGGCGAAAGCCTGATGGAGCGACGCCGCGTGAAGGATGAAGTCCCTCGGGACGTAAACTTCTTTTGTAGAGGAAGAAACCGGTTGACCGGTGTGACTGTACTCTAAGAATAAGGGGTTGCTAAACTCGTGCCAGCAGCAGCGGTAATACGGGTACCCCAAGCGTTATCCGGAATTACTGGGCATAAAGGGTGCGTAGGCGGTCTTAGTTAGTCTTCTGTGAAAACTCCCGGC:0.0540136):0.0118806,((150671:0.0353113,TCGAGAATATTCGACAATGGGCGAAAGCCTGATCGAGCGACGCCGCGTGCAGGATGAAGTGCTTCGGTATGTAAACTGCTTTTGTGAACCAGAAAGTTTATTGATCGGTTCAAGAATAAGAGGTTGCTAAACTCGTGCCAGCAGCAGCGGTAATACGAGTGCCTCGAGCGTTATCCGGAATCATTGGGCGTAAAGGGTGTGCAGGCGGTCTGATTAGTCTTTTGTTAAATTCTTCGGCTTAACCGGGGAC:0.0302301):0.04959,ACGAGAATATTCGACAATGGGCGAAAGCCTGATCGAGCGACGCCGCGTGGTAGATGAAGTTCTTCGGGATGTAAATACCTTTTATAGGGGAGGAAGTTTATTGACGTTACCCTATGAATAAGAGGTTGCTAAACTCGTGCCAGCAGCAGCGGTAATACGAGTGCCTCAAGCGTTATCCGGAATCATTGGGCGTAAAGGGTGTGTAGGTGGTCACATTAGTCTCTTGTTAAATTCTTCGGCTTAACCGGGG:0.0263623):0.0277646):5.34542e-06,TCGAGAATTTTCCGCAATGGGCGAAAGCCTGACGGAGCGACGCCGCGTGAAGGATGAAGTTCTTCGGAACGTAAACTTCTTTTGCCAGGGACGAAATTATTGACGGTACCTGGAGAATAAGAGGTTGCTAAACTCGTGCCAGCAGCAGCGGTAATACGAGTGCCTCAAGCGTTATCCGGAATCATTGGGCGTAAAGGGTGTGTAGGCGGTTTTGTTAGTCTCCTGTAAAATCTCTCGGCTCAACCGAGAG:0.062102):0.0437843):0.0478412):0.0115632)0.631:0.0297294)'c__ZB2':0.0172888):0.0162107,((687345:0.0373926,(246023:0.0101501,242956:0.000766845):0.0201037):0.159414,((237144:0.0231878,3218995:0.0332142):0.0551678,(213358:0.103234,(((((((((3407358:0.0450752,ACGAGAATATTCGACAATGCACTAAAGTGTGATCGAGCGATGCCGCGTGCGGGATGAAGGGCTTCGGCCTGTAAACCGCTTTTGTCAGGGAAGAATTTTGACGGTACCTGAAGAATAAGGGGTTGCTAACCTCGTGCCAGCAGCAGCGGTAATACGAGGACCCCGAGCGTTATCCGGAATAACTGGGCGTAAAGCGTGAGCAGCCGGTTTTGCTAGTCTGATGTTAAATCTCGAGGCCCAACTTCGAGAC:0.0902891):0.00047563,TCGAGAATATTCGACAATGGGCGAAAGCCTGATCGAGCGACGCCGCGTGCAGGATGAAGGACTTTGGTCTGTAAACTGCTTTTTGTGGGGAAAAAACAAATGATGGTACCCATAGAATAAGGGGTTGCTAACCTCGTGCCAGCAGCCGCGGTAATACGAGGGCCCCGAGCGTTATCCGGATTTATTGGGCGTAAAGAGCGAGTAGGCGGTCTTGTAAGTTTCGTGTCAAATACCGGGGCTCAACCTCGGA:0.117183):0.00368793,ACGAGAATATTCGACAATGGGCGAAAGCCTGATCGAGGGATGCCGCGTGTGGGAAGAAGGGCTTCGGCCTGTAAACCACTTTTGTATGGGAAGAACTTTGACGGTACCATAAGAATAAGGGGTTGCTAACCTCGTGCCAGCAGCAGCGGTAATACGAGGACCCCAAGCGTTATCCGAAATTACTGGGCGTAAAGCGTGAGCAGCCGGTTTTACTAGTCTTATGTTAAATCTCACTGCTCAACGGTGAGAC:0.0868179):2.2728e-05,ACGAGAATATTCGACAATGGGCGAAAGCCTGATCGAGGGATGCCGCGTGTGGGAAGAAGGGCTTCGGCCTGTAAACCACTTTTGTATGGTAAGAACTTTGACGGTACCATAAGAATAAGGGGTTGCTAACCTCGTGCCAGCAGCAGCGGTAATACGAGGACCCCAAGCGTTATCCGGAATTACTGGGCGTAAAGCGTGAGCAGCCGGTTTTACTAGTCTTATGTTAAATCTCACTGCTCAACGGTGAGAC:0.0872756):1.1906e-05,ACGAGAATATTCGACAATGGGCGAAAGCCTGATCGAGGGATGCCGCGTGTGGGAAGAAGGGCTTCGGCCTGTAAACCACTTTTGTATGGGAAGAACTTTGACGGTACCATAAGAATAAGGGGTTGCTAACCTCGTGCCAGCAGCAGCGGTAATACGAGGACCCCAAGCGTTATCCGGAATTACTGGGCGTAAAGCGTGAGCAGCCGGTTTTACTAGTCTTATGTTAAATCTCACTGCTCAACGGTGAGAC:0.0806073):0.00486286,TCGAGAATATTCGACAATGGGCGAAAGCCTGATCGAGCGACGCCGCGTGCAGGAAGAAGGGCTTCGGCCTGTAAACTGCTTTTGCGTGGGAAGAACTTTGACGGTACCACGAGAATAAGGGGTTGCTAACCTCGTGCCAGCAGCAGCGGTAATACGAGGACCCCGAGCGTTATCCGGAATTACTGGGCGTAAAGCGTGAACAGCCGGTTTTGCTAGTCTCATGTTAAATCTTATTGCTCAACGATAAGAC:0.0406049):0.00108125,TCGAGAATATTCGACAATGGGCGAAAGCCTGATCGAGCGACGCCGCGTGCAGGAAGAAGGAGCTTTGCTCTGTAAACTGCTTTTGCGTGGGAAGAACTTTGACGGTACCACGAGAATAAGGGGTTGCTAACCTCGTGCCAGCAGCAGCGGTAATACGAGGACCCCGAGCGTTATCCGGAATTACTGGGCGTAAAACGTGAGCAGCCGGTTTTGCTAGTCTGATGTTAAATCTCATTGCTCAACGATGAGA:0.0428043):9.2678e-05,TCGAGAATATTCGACAATGGGCGAAAGCCTGATCGAGCGACGCCGCGTGCAGGAAGAAGGAGCTTTGCTCTGTAAACTGCTTTTGCGTGGGAAGAACTTTGACGGTACCACGAGAATAAGGGGTTGCTAACCTCGTGCCAGCAGCAGAGGTAATACGAGGACCCCGAGCGTTATCCGGAATTACTGGGCGTAAAACGTGAGCAGCCGGTTTTGCTAGTCTGATGTTAAATCTCATTGCTCAACGATGAGA:0.0488384):0.0180564,((328135:0.0487027,TCGAGAATATTCGACAATGGGCGAAAGCCTGATCGAGCGACGCCGCGTGCGGGAAGAAGGCCTTCGGGTCGTAAACCGCTTTTGCGTGGGAAAAATTTTGATGGTACCACGAGAATAAGGGGTTGCTAACTCTGTGCCAGCAGCAGCGGTAATACAGAGACCCCAAGCGTTATCCGGAATTACTGGGCGTAAAGAGCGAGTAGCCGGTTGTATTAGTCTTACGTTAAATCCCAAGGCTTAACTTTGGGAC:0.0352786):0.0172625,(739996:0.0544646,(1663001:0.040351,(955033:0.0393182,((4477135:0.00820303,TCGAGAATATTCCACAATGGGCGAAAGCCTGATGGAGCGACGCCGCGTGCGGGAAGAAGGCCTTCGGGTCGTAAACCGCTTTTGCGTGGGACGAATTTTGACGGTACCACGAGAATAAGGGGTTGCTAACTCTGTGCCAGCAGCAGCGGTAATACAGAGACCCCAAGCATTATCCGGAATTACTGGGCGTAAAGCGCGAGCAGCCGGTCGTATTAGTCTGATGTCAAACCATGGGGCCCAACCCCATGCC:0.0109874):0.00442049,TCGAGAATATTCGACAATGGGCGAAAGCCTGATCGAGCGACGCCGCGTGCGGGAAGAAGGCCTTCGGGTCGTAAACCGCTTTTGCGTGGGAAGAATTTTGACGGTACCACGAGAATAAGGGGTTGCTAACTCTGTGCCAGCAGCAGCGGTAATACAGAGACCCCGAGCATTATCCGGAATTACTGGGCGTAAAGCGAAAGTCACCGGTCGTGTTAGTCTGATGTTAAATCATGGGGCCCAACTTCATGTC:0.0291009):0.0162234):0.0289559):0.0172998):0.0137014):0.0256309):0.0368494):0.0393632):0.0568149)'c__Mb-NB09':0.0280459):0.0215114):0.00325643,GCGAGAATATTCGACAATGGACGAAAGTCTGATCGAGCGACGCCGCGTGTACGATGAAGTTTTTCGGAATGTAAAGTACTTTTATGTGGGAAGAACGTTGACGGTACCACATGAATAAGGGGTTGCTAACTCTGTGCCAGCAGCAGCGGTAATACAGAGACCCCAAGCGTTATCCGGAATTATTGGGCGTAAAGGGTGAGTAGGTGGTTTTATTAGTCATTTGTTAAAGTTCTAGGGCTCAACCCTAGAT:0.11268):0.013472,((203151:0.0778111,(((614329:0.0386186,(3399394:0.00408601,4445946:0.00944949):0.0217074):0.0163748,((605428:0.00367891,697229:0.00829192):0.0311538,(2089884:0.023832,(243042:0.0284511,4415773:0.0215731):0.0126109):0.0106938):0.00755348):0.00558476,(569112:0.0270375,(3332446:0.0442876,3751796:0.0221635):0.0143179):0.010799):0.0241075):0.0975162,(((4448594:0.0615365,((820981:0.0337412,(818479:0.0148965,TCGAGAATATTCCACAATGGACGAAAGTCTGATGGAGCGACGCCGCGTGCGGGATGAAGGTCTTCGGATCGTAAACCGCTTTTCTACGGGAAGAACTATGGTGACTGTACCGTAGGAATAAGAGGTTACTAACTCTGTGCCAGCAGTAGCGGTAATACAGAGACCTCAAGCGTTATCCGGATTTATTGGGCGTAAAGGGCAGGTAGGCGGGTATGTTAGTCGAACGTCAAATCTCGGGGCTCAACCCCGA:0.0283118):0.0201054):0.0159432,TCGAGAATATTCCACAATGGACGAAAGTCTGATGGAGCGACGCCGCGTGCGGGATGAAGGTCTTAGGATTGTAAACCGCTTTTTTCAGGGAGCAATTTCGATGAGAGTACCTGAAGAATAAGAGGTTACTAACTCTGTGCCAGCAGTAGCGGTAATACATAGACCTCAAGCGTTATCCGGATTTATTGGGCGTAAAGCGTAGGTAGGTTGTCTAGTTAGTCGGATGTCAAAGCTCGGGGCTCAACCCCGA:0.0791905):0.0110786):0.0449455,((3337473:0.0327634,3733463:0.0239613):0.0726664,(112352:0.0859442,((751608:0.0117645,(4296608:0.00284521,4332797:0.00363882):0.00401827):0.0461593,(774303:0.0433743,(1130982:0.0535033,TCGAGAATAATTGTCAATGCGCGAAAGCGTGAACATGCGATGCCGCGTGCAGGATGAAGGCTTTCGGGTCGTAAACTGCTTTTATATGGGAAGAACTACGGTGACGGTACCATATGAATAAGAGGTTACTAACTCTGTGCCAGCAGTAGCGGTAATACAGAGACCTCAAGCGTTATCCGGATTTATTGGGCGTAAAGCGTGCGTAGGCGGGCATATTAGTCAGATGTCAAATCCTTCGACTCAATCGAAG:0.0792676):0.0279663):0.0241832):0.021817):0.014031):0.00850286):0.028715,((((((((((((((((((613703:0.0924131,GCGAGAATATTCGACAATGGACGAAAGTCTGATCGAGCGACGCCGCGTGTACGATGAAGTATTTCGGTATGTAAAGTACTTTTATTAGGGAAGAACGTTGACGGTACCTAATGAATAAGGGGTTGCTAACTCTGTGCCAGCAGCAGCGGTAATACAGAGACCCCAAGCGTTATCCGGAATCATTGGGCGTAAAGGGTGAGTAGGTGGTATTGTTAGTCGAGTTTTAAAGATAGTGGGCTCAACCCATTGT:0.155291):0.0036464,GCGAGAATATTCGACAATGGACGAAAGTCTGATCGAGCGACGCCGCGTGTACGATGAAGTTTTTCGGAATGTAAAGTACTTTCATGAGGGAAGAACGTTGACGGTACCTCATGAATAAGTGGTTGCTAACTCTGTGCCAGCAGCAGCGGTAATACAGAGACCACAAGCGTTATCCGGAATTATTGGGCGTAAAGGGTGAGTAGGTGGTATTGTTAGTCGAGTTTGAAAGATCGTGGGCTCAACCATGATA:0.170911):0.00085892,GCGAGAATATTCGACAATGGACGAAAGTCTGATCGAGCGACGCCGCGTGTACGATGAAGTTTTTCGGAATGTAAAGTACTTTTATGAGGGAAGAACGTTGACGGTACCTCATGAATAAGTGGTTGCTAACTCTGTGCCAGCAGCAGCGGTAATACAGAGACCACAAGCGTTATCCGGAATTATTGGGCGTAAAGGGTGAGTAGGTGGTATTGTTAGTCGAGTTTGAAAGATCGTGGGCTCAACCCATTAT:0.159809):9.37e-06,GCGAGAATATTCGACAATGGACGAAAGTCTGATCGAGCGACGCCGCGTGTACGATGAAGTTTTTCGGAATGTAAAGTACTTTTATGAGGGAAGAACGTTGACGGTACCTCATGAATAAGTGGTTGCTAACTCTGTGCCAGCAGCAGCGGTAATACAGAGACCACAAGCGTTATCCGGAATTATTGGGCGTAAAGGGTGAGTAGGTGGTATTGTTAGTCGAGTTTGAAAGATCGTGGGCTAAACCCATGAT:0.168291):0.0011586,GCGAGAATATTCGACAATGGACGAAAGTCTGATCGAGCGACGCCGCGTGTACGATGAAGTTTTTCGGAATGTAAAGTACTTTTATGAGGGAAGAACGTTGACGGTACCTCATGAATAAGTGGTTGCTAACTCTGTGCCAGCAGCAGCGGTAATACAGAGACCACAAGCGTTATCCGGAATTATTGGGCGTAAAGGGTGAGTAGGTGGTATTGTAGTCGAGTTTGAAAGATCGTGGGCTTAACCCATGATA:0.16969):6.026e-06,GCGAGAATATTCGACAATGGACGAAAGTCTGATCGAGCGACGCCGCGTGTACGATGAAGTTTTTCGGAATGTAAAGTACTTTTATGAGGGAAGAACGTTGACGGTACCTCATGAATAAGTGGTTGCTAACTCTGTGCCAGCAGCAGCGGTAATACAGAGACCACAAGCGTTATCCGGAATTATTGGGCGTAAAGGGTGAGTAGGTGGTATTGTTAGTCGAGTTTGAAAGATCGTGGGCTTAACCCATGAT:0.16665):9.58e-06,GCGAGAATATTCGACAATGGACGAAAGTCTGATCGAGCGACGCCGCGTGTACGATGAAGTTTTTCGGAATGTAAAGTACTTTTATGAGGGAATAACGTTGACGGTACCTCATGAATAAGTGGTTGCTAACTCTGTGCCAGCAGCAGCGGTAATACAGAGACCACAAGCGTTATCCGGAATTATTGGGCGTAAAGGGTGAGTAGGTGGTATTGTTAGTCGAGTTTGAAAGATCGTGGGCTTAACCCATGAT:0.174588):4.133e-05,GCGAGAATATTCGACAATGGACGAAAGTCTGATCGAGCGACGCCGCGTGTACGATGAAGTTTTTCGGAATGTAAAGTACTTTTATGAGGGAAGAACGTTGACGGTACCTCATGAATAAGTGGTTGCTAACTCTGTGCCAGCAGCAGCGGTAATACAGAGACCACAAGCGTTATCCGGAATTATTGGGCGTAAAGGGTGAGTAGGTGGTATTGTTAGTCGAGTTTGAAAGATCGTGGGCTCAACCCATGAT:0.160321):2.184e-05,GCGAGAATATTCGACAATGGACGAAAGTCTGATCGAGCGACGCCGCGTGTACGATGAAGTTTTTCGGAATGTAAAGTACTTTTATGAGGGAAGAACGTTGACGGTACCTCATGAATAAGTGGTTGCTAACTCTGTGCCAGCAGCAGCGGTAATACAGAGACCACAAGCGTTATCCGTAATTATTGGGCGTAAAGGGTGAGTAGGTGGTATTGTTAGTCGAGTTTGAAAGATCGTGGGCTCAACCCATGAT:0.168207):5.3495e-05,GCGAGAATATTCGACAATGGACGAAAGTCTGATCGAGCGACGCCGCGTGTACGATGAAGTTTTTCGGAATGTAAAGTACTTTTATGAGGGAAGAACGTTGACGGTACCTCATGAATAAGTGGTTGCTAACTCTGTACCAGCAGCAGCGGTAATACAGAGACCACAAGCGTTATCCGGAATTATTGGGCGTAAAGGGTGAGTAGGTGGTATTGTTAGTCGAGTTTGAAAGATCGTGGGCTCAACCCATGAT:0.167447):2.235e-06,GCGAGAATATTCGACAATGGACGAAAGTCTGATCGAGCGACGCCGAGTGTACGATGAAGTTTTTCGGAATGTAAAGTACTTTTATGAGGGAAGAACGTTGACGGTACCTCATGAATAAGTGGTTGCTAACTCTGTGCCAGCAGCAGCGGTAATACAGAGACCACAAGCGTTATCCGGAATTATTGGGCGTAAAGGGTGAGTAGGTGGTATTGTTAGTCGAGTTTGAAAGATCGTGGGCTCAACCCATGAT:0.167691):2.734e-06,GCGAGAATATTCGACAATGGACGAAAGTCTGATCGAGCGACGCCGCGTGTACGATGAAGTTTTTCGGAATGTAAAGTACTTTTATGAGGGAAGAACGTTGACGGTACCTCATGAATAAGTGGTTGCTAACTCTGTGCCAGCATCAGCGGTAATACAGAGACCACAAGCGTTATCCGGAATTATTGGGCGTAAAGGGTGAGTAGGTGGTATTGTTAGTCGAGTTTGAAAGATCGTGGGCTCAACCCATGAT:0.167527):1.192e-06,GCGAGAATATTCGAAAATGGACGAAAGTCTGATCGAGCGACGCCGCGTGTACGATGAAGTTTTTCGGAATGTAAAGTACTTTTATGAGGGAAGAACGTTGACGGTACCTCATGAATAAGTGGTTGCTAACTCTGTGCCAGCAGCAGCGGTAATACAGAGACCACAAGCGTTATCCGGAATTATTGGGCGTAAAGGGTGAGTAGGTGGTATTGTTAGTCGAGTTTGAAAGATCGTGGGCTCAACCCATGAT:0.167583):5.849e-06,AGAATATTCGACAATGGACGAAAGTCTGATCGAGCGACGCCGCGTGTACGATGAAGTTTTTCGGAATGTAAAGTACTTTTATGAGGGAAGAACGTTGACGGTACCTCATGAATAAGTGGTTGCTAACTCTGTGCCAGCAGCAGCGGTAATACAGAGACCACAAGCGTTATCCGGAATTATTGGGCGTAAAGGGTGAGTAGGTGGTATTGTTAGTCGGGTTTAAAAGACTGTGGGCTCAACCCATGGTAGG:0.162505):4.2765e-05,GCGAGAATATTCGACAATGGACGAAAGTCTGATCGAGCGACGCCGCGTGTACGATGAAGTTTTTCGGAATGTAAAGTACTTTTATGAGGGAAGAACGTTGACGGTACCTCATGAATAAGTGGTTGCTAACTCTGTGCCAGTAGCAGCGGTAATACAGAGACCACAAGCGTTATCTGGAATTATTGGGCGTAAAGGGTGAGTAGGTGGTATTGTTAGTCGAGTTTGAAAGATCGTGGGCTCAACCCATGAT:0.17462):5.236e-05,CCGAGAATATTCGACAATGGACGAAAGTCTGATCGAGCGACGCCGCGTGTACGATGAAGTTTTTCGGAATGTAAAGTACTTTTATGAGGGAAGAACGTTGACGGTACCTCATGAATAAGTGGTTGCTAACTCTGTGCCAGCAGCAGCGGTAATACAGAGACCACAAGCGTTATCCGGAATTATTGGGCGTAAAGGGTGAGTAGGTGGTATTGTTAGTCGGGTTTAAAAGACTGTGGGCTCAACCCATGGT:0.152511):2.754e-05,CCGAGAATATTCGACAATGGACGAAAGTCTGATCGAGCGACGCCGCGTGTACGATGAAGTTTTTCGGAATGTAAAGTACTTTTATGAGTGAAGAACGTTGACGGTACCTCATGAATAAGTGGTTGCTAACTCTGTGCCAGCAGCAGCGGTAATACAGAGACCACAAGCGTTATCCGGAATTATTGGGCGTAAAGGGTGAGTAGGTGGTATTGTTAGTCGGGTTTAAAAGACTGTGGGCTCAACCCATGGT:0.160218):0.0165435,644336:0.087742):0.0162565):0.0266264):0.0240349):0.0119986):0.0303961):0.0198393):0.00890952,(833480:0.12183,(788933:0.11461,(209664:0.0970655,(265484:0.0586119,4457249:0.0332955):0.0305986):0.0294577):0.063687):0.0479415):0.00951813,252873:0.213767)'p__OD1':0.0167633):0.0107273,(((278436:0.162789,TAAAGAATCTTCCGCAATGGGCGAAAGCCTGACGGAGCGACACCGCGTGCAGGATGACGGCCTTCGGGTTGTAAACTGCTTTTTTGGGGGAATAATTTTGAATCAACCCCAAGAATCAGCACCGGCTAATCACGTGCCAGCAGCCGCGGTAATGCGTGAGGTGCAAACATTACCCGGATTCATTGGGCGTAAAGAGTCCGTAGGTGGCAAGGTAAGTCAGATGTTAAATCTTGAGGCTCAACTTCAAGTC:0.214666):0.0801209,(539222:0.191708,((((((143299:0.0518981,4381899:0.0868476):0.0756114,4431350:0.137115):0.0171215,150741:0.0989474):0.0299968,(199875:0.0940115,((4391681:0.0729384,(3740300:0.0226907,4305218:0.0373227):0.0173622):0.0605293,(3411374:0.138174,3759992:0.0770093):0.0142147):0.0206899):0.0219355):0.00980015,(((670970:0.116517,1119197:0.098063):0.0261755,4215053:0.130653)0.354:0.0196874,(151438:0.0931887,(((((67029:0.036487,TTGGGAATTTTGCACAATGGAGGCAACTCTGATGCAGCAACGCTGCGTGAAGGATGAAGGTCTTCGGATCGTAAACTTCTTTTATCTGGGAATAATCTTGAAGGTACCAGATGAATAAGCACCGGCTAACTACGTGCCAGCAGCCGCGGTAATACGTAGGGTGAAAACGTTATCCGGATTTATTGGGCGTAAAGAGCTCGTAGGTGGTTTTAAAAGTTGAGTATTAAATCTTTCGGCTCAACCGGAAAAC:0.0365905):0.00928706,((((694048:0.0251464,4311834:0.0451078):0.00901888,TGGGGAATTATGAACAATGGGCGAAAGCCTGATGCTGCAACGCTGCGTGAAGGATGAAGGTTTTCGGATCGTAAACTTCTTTTATCTGGGAATAATCATGAAGGTACCAGATGAATAAGCACCGGCTAACTACGTGCCAGCAGCCGCGGTAATACGTAGGGTGCAAACGTTACCCGGATTCACTGGGCGTAAAGAGTTCGTAGGTGGTTTTGTAAGTTGGATATTAAATATCTCGGCTCAACCGAGAGAA:0.0887985):0.00364733,4447856:0.0391321):0.00776283,TTGGGAATTTTGCACAATGGAGGAAACTCTGATGCAGCAACACTGCGTGAAGGATGAAGGTTTTCGGATCGTAAACTTCTTTTATCTGGGAATAATCTTGAAGGTACCAGATGAATAAGCACCGGCTAACTACGTGCCAGCAGCCGCGGTAATACGTAGGGTGCAAACGTTATCCGGATTTATTGGGCGTAAAGAGCTCGTAGGTGGATTTGTAAGTTGGATATGAAATTCTTAGGCTCAACCTAAGAAC:0.0276365):0.00635792):0.0127312,((111520:0.00060398,4285595:0.00336702):0.0242306,TTGGGGATTTTGCACAATGGAGGAAACTCTGATGCAGCGACACAGCGTGAAGGAAGAAGGTTTTCGGATCGTAAACTTCTTTTAGCGGGGAGTAATCTTGAAAGTACCCGCTGAATAAGGACCGGCTAACTACGTGCCAGCAGCCGCGGTAATACGTAGGGTCCGAACGTTATCCGGAATTATTGGGCGTAAAGAGTTCGTAGGTGGTTTTGTAAGTTGGGTATTAAATCTATCGGCTTAACCGATAAAC:0.0657594):0.0256597):0.0459788,TTGGGGATTTTGCACAATGGACGAAAGTCTGATGCAGCGACACCGCGTGAAGGAAGACAGCTCTCGGGTTGTAAACTTCTTTTGTATAGGAATAATCTTGAAGGTACTATACGAATAAGGACCGGCTAACTACGTGCCAGCAGCCGCGGTAATACGTAGGGTCCAAACATTATCCGGATTTATTGGGCGTAAAGAGTGCGTAGGTGGTTTCTTAAGATTTAGCTTAAAGCTCCCGGCTCAACCGGGAAAA:0.147544):0.0415263,((343668:0.0504395,TGGGGAATTTTGCGCAATGGACGAAAGTCTGACGCAGCGACGCCGCGTGCGGGATGAAGGCTTTAGGGTTGTAAACCGCTTTTGCAAGGGAGTAATTTTTGAAAGTACCTTGCGAATAAGCACCGGCTAACTCCGTGCCAGCAGCCGCGGTAATACGGAGGGTGCAAACGTTGTCCGGAATCACTGGGCGTAAAGAGCATGTAGGTGGCCTTATAAGTGAACGATTAAAGACCAGCGCTTAACGTTGGGA:0.0835731):0.0626686,(737520:0.119403,4461437:0.0977831):0.0534272):0.0378254):0.0351129):0.0358973):0.0146463):0.0113408,(266622:0.157359,(((771929:0.0494045,732033:0.0391826):0.110624,(206404:0.124752,(209034:0.0239431,(216075:0.0506689,(1718973:0.0119727,1129412:0.0252077):0.0130107):0.0120914):0.0542887):0.0895774)0.31:0.0172208,107881:0.115558):0.0131826):0.0129144):0.0264573)0.166:0.0222735):0.0124384,((((2404302:0.134974,(236119:0.0402028,(301157:0.0253949,(142268:0.0169915,113245:0.0226774):0.00461815):0.011321):0.108745):0.0411049,(((593456:0.215354,(((754657:0.0648541,4337112:0.0589131):0.0871243,(1106363:0.0906945,(4366456:0.0132216,4433458:0.00973774):0.081231):0.0471584):0.0270778,(199983:0.112018,(311982:0.0880327,((747039:0.037627,ATCGGGAATTTTGCACAATGGACGAAAGTCTGATGCAGCGACACCGCGTGAAGGATGAAGGCCTTCGGGTTGTAAACTTCTGTGAATAGCACCGGCTAACTACGTGCCAGCAGCAGCGGTCATACGTAGGGTGCAAGCATTATTCGGATTTACTGGGCGTAAAGAGTTCTGTAGGCGGCAATATAAGTTCAGGGTTAAATCTTCCCGCTCAACGGGAAAACTGCTTTGAATACTGTATAGCTAGAGGCAC:0.141815):0.00795952,(4461429:0.0542723,(4354998:0.0104278,(2093501:0.0204745,4295900:0.0170862):0.0213422):0.0451655):0.0233063):0.0282974):0.0849081):0.0247013):0.0308729):0.0201564,3761685:0.166941):0.0288394,(((((4083687:0.118967,((2183857:0.0736313,708774:0.0500159):0.0401718,ATCAGGAATCTTGGACAATGGACGAAAGTCTGATCCAGCGACGCCGCGTGGAGGATGAAGGTCTTCGGATTGTAAACTCCTTTTATCAGAGAACAAAGTATGAGTATCTGATGAATAAGCGACTCCTAACTTCGTGCCAGCAGGAGCGGTGATACGAAGGTCGCAAGCGTTATCCGGAATTACTGGGCGTAAAGAGATGCGTAGGCTTTTGATCAAGTTGATTGTTAAATCTCTGGGCTTAACCCAGAAA:0.194253):0.0303625):0.0419128,155335:0.123347):0.0174227,((((1111925:0.0432844,(2183858:0.0519728,(199942:0.0421148,(1134530:0.0255362,1127945:0.0215906):0.0259509)0.642:0.00876632):0.0196661):0.0307585,(200206:0.0743753,(2275323:0.0698044,((1111848:0.0808568,(225006:0.0431886,2269127:0.0834466):0.0174206):0.0115622,((568329:0.037169,2047363:0.0396663):0.0665228,((203194:1e-06,200018:0.00790279):0.0198936,(201279:0.0165657,201121:0.000758009):0.03101):0.0246121):0.0204981):0.00943972)0.269:0.00684807):0.0102158):0.0315299,((203321:1e-06,201206:0.0133747):0.106321,(200668:0.0559257,(4483530:0.0881833,(4331948:0.043281,(202634:0.0202541,1043890:0.0311035):0.0101854):0.0347642):0.0133484):0.0280021):0.0280882):0.056655,((((200336:0.0523617,(4406270:0.0610023,200471:0.0771465):0.020911):0.00678176,((202406:0.0475204,(4413081:0.0219221,4438262:0.0378735):0.0463503):0.0468663,202471:0.0778888)0.515:0.0130711):0.0216623,(((206209:0.0517041,(4451940:0.0204745,4475738:0.0191225):0.0396298):0.0144105,((2183853:0.0113324,1112559:0.0170413):0.0379013,(201040:0.0295073,4479102:0.0275789):0.0456636):0.0142439):0.017658,((199790:0.00793988,4360496:0.0413755):0.0435907,(4320935:0.0903493,(278263:0.0475945,4370350:0.0615954):0.0151176):0.0231818):0.0131206):0.0171716):0.0695527,((((663899:0.0278613,(201382:0.013224,649500:0.014427):0.0200747):0.0434832,((200328:0.0398738,(806013:0.021168,201953:0.0382169):0.0262879):0.0089572,(200534:0.0447569,(799922:0.0118186,226284:0.0762402):0.0299847):0.00756981):0.00680483):0.0432658,235547:0.117326):0.0440643,(((4428632:0.0416573,(200237:0.034872,(4295797:0.0353133,(202429:0.0138181,201072:0.0174032):0.0124787):0.0153285):0.0150398):0.0259874,((4362971:0.0655112,4435975:0.06956):0.0281181,(4316629:0.00906375,4381081:1e-06):0.0374756):0.00811864):0.0854045,824190:0.136617):0.0285436):0.0349947):0.0215919)0.593:0.0242881)'c__OP11-4':0.02139,(((4439657:0.121137,(2224376:0.0616727,(274185:0.00196682,4296750:0.00313892):0.0518069):0.0766259):0.0272543,(((((4375601:0.0921208,(1125656:0.0332741,790498:0.0956283):0.0354912):0.0419418,TGAGGAATCTTCCGCAATGGGCGCAAGCCTGACGGAGCGACACCGCGTGGAGGACGACGGCCTTTTGGTTGTAAACTCCTTTTCTGGGGGAATAATTGATGAAGGTACCCCAGGAATAAGCACCGGCTAACTACGTGCCAGCAGCCGCGGTAATACGTAGGGTGCAAGCGTTATCCGGAATCATTGGGCGTAAAGAGTTCGTAGGCGGTTTGGTAAGTTTGTAGTTAAATCTGGTCGCTCAACGATCAAC:0.166307):0.0428845,((111795:0.0430607,((((4461431:0.0479901,(154361:0.0497628,((4423693:0.0128503,((((10567:0.00281584,((3601215:0.00169045,(672466:0.00634655,(141967:0.0078506,(510976:0.00598658,103467:0.00772853):0.00204934)0.577:0.00240411):0.00714604):0.00694074,10566:0.00449184):0.00165098):0.00521478,((271039:1e-06,1913124:0.00898567):0.0056708,2207036:0.0032408):0.00163037):0.00511894,282788:0.00240474):0.00444607,264265:0.00994779):0.00768548):0.0137223,(744935:0.00942993,(((18743:1e-06,643071:0.0370891):1e-06,4292437:1e-06):1e-06,4068652:0.0115646):0.00563716):0.00795156)'o__WCHB1-07':0.0411713):0.0154096):0.00705934,(4459594:0.0468317,630127:0.0723695):0.0147783):0.0074498,(114724:0.0642356,(156150:0.0249897,82162:0.0334969):0.0399551):0.0166572):0.01336,((250940:0.0341305,((340415:0.0138367,(82092:0.00602749,(4427394:0.0177726,81179:0.000770233):0.00371466):0.00582627):0.0140634,(80684:0.0270789,4397254:0.0172):0.0218634)'o__KD3-145':0.0194099):0.013027,155246:0.0216993):0.0238316):0.0375286):0.097748,(4340429:0.118138,(249835:0.0173589,(255767:0.0207418,252886:0.0138274):0.0112544):0.160579):0.0410199):0.0489409)'c__OP11-2':0.0272473,((((539771:0.0500883,103462:0.0699144):0.0524401,(((270990:0.0360649,(201939:0.0449244,(270060:0.0270235,(272920:0.00247238,740477:0.0753122):0.0344457):0.0180325):0.0157366)0.021:0.00942982,(680588:0.0586231,573671:0.0781866):0.0193577):0.0473015,((((154380:0.0600863,4310040:0.0304899):0.0703518,243779:0.13822):0.0185697,((274717:0.0547631,4358080:0.0555131):0.0450359,((260654:0.0557152,4461438:0.0514902):0.0524151,((((((639895:5.97474e-06,ACTGGGAATCTTGCGCAATGGACGAAAGTCTGACGCAGCGACGCCGCGTGTGGGAAGAAGGCCTTCGGGTCGTAAACCACTGTGGAAGGGGAATAAAAAAATGAAGGTACCCTTCTAGAAAGCACCTGCTAACTACGTGCCAGAAGCCTCGGTAATACGTAGGGTGCAAGCGTTATCCGGATTTATTGGGCGTAAAGCGTTCTGTAGGCGGTTCTGTAAGTATATGGTTAAAGGCTTTCGCTCAACGAAA:0.0423981):0.0122303,608861:0.00316883):0.00397203,((4331566:8.92945e-06,ACTGGGAATCTTGCGCAATGGACGAAAGTCTGACGCAGCGACGCCGCGTGTGGGATGAAGGCCTTCGGGTCGTAAACCACTGTGGAAGGGGAATAAAAAAATGAAGGTACCCTTCTAGAAAGCACCTGCTAACTACGTGCCAGAAGCCTCGGTAATACGTAGGGTGCAAGCGTTATCCGGATTTATTGGGCGTAAAGCGTTCTGTAGGCGGTTTTGTAAGTATGTGGTTAAAGGCTTCGGCTCAACCGAA:0.0254889):0.00456295,4415090:0.0174955):0.0062298):0.0400688,(202293:0.018422,(136645:0.0196751,1692228:0.010039):0.0176421):0.0164386):0.0979225,(((136414:0.0544947,2788505:0.0922787):0.0204082,(((569880:0.00452581,253554:0.00748898):0.0567233,(1109207:0.00891734,512272:0.0110392):0.0255178):0.0264377,((787383:0.0395884,3699314:0.0321326):0.0243604,(((129580:0.00758756,(3046947:1e-06,4366416:0.00892548):0.00528432):0.0279046,(519445:0.0153032,1145583:0.0256679):0.0234508):0.0724072,(512267:0.058896,243636:0.0746166):0.0133816):0.0241548):0.027851):0.0263714)'o__K2-4-19':0.0413998,(((3181267:0.0475759,612100:0.086642):0.0173504,(553457:0.0409857,((4433404:0.0183737,(274390:0.00241485,258996:0.0016011):0.0158671):0.00833482,(2655595:0.0166608,165344:0.0345688):0.00597206):0.0101423):0.029342):0.0234845,4304750:0.0533797):0.0544989):0.0181282)0.011:0.0244295,((((4387751:0.0770812,(((((((4310041:0.0565398,(2970300:0.000749964,4439851:0.00161029):0.0372698):0.0134414,(3105644:0.0736739,1025109:0.0462544):0.0263921):0.0154288,(988630:0.0662848,4380653:0.0487511):0.0216605):0.0109686,(2483361:0.0543749,(((((4369718:0.0570901,141726:0.0267992):0.0191789,(4423154:0.0519003,(4315532:0.0463606,ACCGGGAATTTTGCGCAATGGGCGAAAGCCTGACGCAGCGACACCGCGTGTGGGATGAAGGTCTTCGGATCGTAAACCACTGTGGCGAGGGAGGAATTTTGACAGTACCTCGCTAGAAAGAACCAGCTAACCACGTGCCAGAAGCTTCGGTAATACGTGGGGTGCAAGCGTTATCCGGATTTACTGGGCGTAAAGGGTCCGTCGGCGACTTGATAAGTTGCTTGTTTAAGCCTGAGGCTCAACTTCAGAT:0.0441928):0.0167322):0.0083988):0.0035738,(1075889:0.0450652,(4465424:0.0583852,(4298179:0.00990944,ACCGGGAATTTTGCGCAATGGGCGAAAGCCTGACGCAGCGACACCGCGTGCGGGATGAAGTACTTCGGTATGTAAACCGCTGTGGCGAGGGATGAATTTTGACAGTACCTCGCTAGAAAGCACTAGCTAACTACGTGCCAGAAGCTTCGGTAATACGTAGAGTGCGAGCGTTATCCGGATTTATTGGGCGTAAAGGGTCAGTCGGCGTCCTTTTAAGTTTCTTGTTTAAGCCTGGGGCTCAACTTCAGAC:0.0236119):0.0402049):0.00923141):0.0169548):0.0122986,(4338833:0.0510348,(69764:0.0108006,3913151:0.00834212):0.0450057):0.0223117):0.0142507,(((349462:0.035569,(3220676:0.0241955,814839:0.0303222):0.0125671):0.0331688,(3986703:0.0612287,(4459985:0.0707963,(2051558:0.000588068,4341548:0.00188253):0.0411715):0.0228541):0.0126239):0.015149,(872535:0.0393667,((767485:0.00720102,678345:0.00348957):0.0470334,(4311973:0.0205757,((819367:0.00306193,(563842:0.00425171,551878:0.0017242):0.0046075):0.00455327,(552093:0.00502158,823529:0.00489369):0.00512286):0.0254025):0.00826233):0.0202735):0.0325634):0.0188164):0.00828179):0.0127362):0.0106092,2901366:0.0597288)0.66:0.00779818,((1113814:0.073576,2940520:0.0584912):0.0199282,((513869:0.0743678,(4420045:0.0218088,(772190:0.0295887,(615085:0.0307691,(593853:0.0108465,(572433:0.00926845,1116472:0.00940814):0.00690135):0.0136941):0.00928963):0.00999075):0.0271565):0.00599953,((1026832:0.0370658,(((331590:0.0130801,1114687:0.0100802):0.0296036,((815738:0.0104631,ACTGGGAATCTTGCGCAATGGGCGAAAGCCTGACGCAGCGACACCGCGTGTGGGAAGAAGGCCTTCGGGTTGTAAACCACTGTGGCGAGGGATGACATCGACAGTACCTCGCTAGAAAGCACCTGCTAACCACGTGCCAGAAGCCTCGGTAATACGTGGGGTGCAAGCGTTATCCGGATTTACTGGGCGTAAAGCGTACCGTCGGCGTCTTAATAAGTCTTCCGTTTAAGCCTGGGGCTCAACTTCAGAC:0.0132996):0.0129848,694539:0.0370897):0.0541138):0.0112229,(1135443:0.0331918,(527873:0.0250891,4398175:0.0286128):0.0186473):0.00601534):0.0212789):0.00855651,4395819:0.0429991):0.0201667):0.0153907):0.0107467):0.0128253,((10560:0.0233622,(42849:0.00813995,((1142440:0.0160212,4377428:0.0214546):0.0159555,4402068:0.0150256):0.00290096):0.00128268):0.011601,(106667:0.00903193,(728940:0.0262585,(259108:0.0046142,820298:0.00560815):0.012772):0.0187351):0.0199669):0.0808764)'o__d153':0.0391453):0.0167754,141197:0.124505):0.0250742,((585286:0.0736203,314297:0.0426672):0.0188023,4282479:0.10752):0.0152334)0.249:0.015182,(824641:0.0762696,(4248763:0.0603823,(1139861:0.0531638,(252193:0.0409391,(1692225:0.0185306,(278812:0.0277297,(552809:0.00891435,2064212:0.0121494):0.0160126):0.00925342)0.281:0.0070138)0.356:0.00934661):0.0364259):0.0104701):0.0307732):0.0233254):0.0176456):0.0263065):0.0361432):0.0161493,((784476:0.034699,274891:0.0220952):0.0810784,(666023:0.070951,4479424:0.0451423):0.0760177):0.0212305):0.0139799):0.0138389):0.0227532,4479724:0.157022):0.0154689,275300:0.11452)'c__WCHB1-64':0.0237242):0.0126429,(202507:0.0784555,ACTGGGAATATTGCGCAATGGACGAAAGTCTGACGCAGCGACTCCGCGTGAAGGATGAAGGCCCTTGGGTCGTAAACTTCTTTTGACAGTTCACATGAACTGTAGAATAAGCACCTGCTAACCACGTGCCAGCAGCCGCGGTAATACGTGGGGTGCAAGCGTTATCCGGATTTATTGGGCGTAAAGAGTTCGTAGGCGTCTGGTTAAGTTCCGTTTGAAATCCCGAGGCTCAACCTCGGACCCGGACGGA:0.121479):0.0985794)0.09:0.00834139):0.00805116,(((203454:0.164857,(((250886:0.0965484,((203525:0.114475,202775:0.0674574):0.0279834,((((((((((4420561:0.0508277,(4477116:0.0670778,207211:0.0687683):0.0214377):0.0093896,4423155:0.0933549):0.005113,((203168:0.0156554,(201344:0.0110606,4424862:0.013596):0.00626028):0.0383548,(591919:0.0448785,((202937:0.00920088,(((201044:0.0197838,(203202:0.00369518,202730:0.00580782):0.00241786):0.00343666,220718:0.00541614):0.00620868,4421533:0.00716399):0.00791463):0.00707188,2990833:0.00992234):0.00645187):0.0537176)'o__BB36':0.0532861):0.00935472,(201335:0.0938003,((4443106:0.0340304,((3055389:0.0347309,4215050:0.0411111):0.0416555,(571817:0.0226144,4330691:0.0159333):0.0366203):0.00822117):0.0336853,((3777330:0.041888,(200644:0.00100806,4422403:0.0107861):0.0455391):0.0907892,(2080449:0.0522978,(1543576:0.0293689,(4462330:0.0189857,(2584745:0.00128642,4364586:0.0122786):0.00602088):0.0252412):0.0286429):0.0344548):0.0257018):0.020094):0.0153122):0.030302,((200522:0.00155236,199992:0.00479062):0.0384315,(((((543107:0.00193986,(4301194:0.0539159,512467:0.000854183):0.0275324):0.00322219,537202:0.0532837):0.0428218,4330488:0.0148978):0.0403656,(4321938:0.0574634,((4387325:0.00953148,(200590:0.0139903,((779693:0.0135222,(201331:0.00991524,(4338329:0.00425901,4470257:0.00196948):0.0040726):0.00329195):0.00320044,((4345162:1e-06,4368984:0.00308258):0.00780165,((4453724:0.010522,4393810:0.0257506):0.00327406,((4301975:0.00535158,(4322450:0.00469692,4362234:1e-06):0.00402586):0.00218588,(201680:0.00653462,(4410020:0.00762888,(4309510:0.00610144,4429012:0.0123972):0.0128663):0.0118981):0.00810414):0.00258842):0.0061417):0.00889581):0.00587263)'o__OPB92':0.00769226):0.00501056,4393702:0.00462073):0.0383151):0.0142394):0.0201349,(4482703:0.040416,(202530:0.0297255,(203005:0.0268905,201848:0.0412206):0.0107888):0.0145418):0.0125746):0.0216737):0.0228786)0.227:0.00765016,(4368981:0.087997,202164:0.0810751):0.0183159):0.0165153,4462382:0.0879932):0.00873855,(213196:0.0181825,204956:0.0352727):0.0490974):0.00783966,((4424609:0.0455571,(200048:0.0027967,(201519:0.00391963,809797:0.0175951):0.000807337):0.0589563)0.379:0.0153916,((4335619:0.0442929,(4387314:0.0184064,(1778912:0.0368256,202812:0.06368):0.0221162):0.0147144):0.0247044,1106779:0.100196):0.00820541):0.0269454):0.00620943,(587681:0.101711,(652645:0.0735212,199824:0.0740189):0.0144585):0.0129221):0.0222112):0.0294454):0.0150363,(214943:0.0836459,(1008038:0.109943,200188:0.0702496):0.0382085):0.0549376):0.0293871,ATCGAGAATCGTTGGCAATGGGCGAAAGCCTGACCACGCGACGCCGCGTGCGGGATGAAGCCTTTCGGGGTGTAAACCGCTGTGGTAGGGGAAGAAGGTGAGCTTGCTCACTTGACGGTACCCTACTAGAAAGTAGCCGCTAACTTCGTGCCAGAAGCGTCGGTGATACGAGGGCTACAAGCGTTATCCGGTGTAACTGGGCGTAAAGGGTTCGTAGGCGGTTCTTCAAGTTACTTTTTAAATATCCCGA:0.0912395):0.0239752)'c__OP11-1':0.0781086,4448789:0.13594):0.0470648,(211527:0.130672,(568611:0.0638623,((((254870:0.0112704,(269947:0.00268936,4461921:0.00249351):0.00676875):0.043533,((((270660:0.0620629,((814261:0.059376,2269128:0.0837109):0.0194156,4331210:0.0631123)0.107:0.0092157):0.0060996,(271749:0.00488456,270788:0.0114998):0.0704979):0.0146583,(1765822:0.0428439,(173357:0.0446257,4342055:0.0455304):0.0143686):0.0122169):0.00768497,(3837757:0.0882914,4392942:0.0621077):0.034327):0.00615712):0.00758019,(4358079:0.0647793,((4462381:0.0631455,(818555:0.0507569,200948:0.105292)0.506:0.024915):0.0231208,4397069:0.0906349):0.0204494):0.0123856):0.0144839,((709012:0.0570747,4316495:0.0957679):0.0176344,((((((208492:0.0605269,ACCGGGAATCGTGCGCAATGGACGAAAGTCTGACGCCGCGACGTCGCGTGAAGGATGAAGGCCTTACGGTCGTAAACTTCTTTTGCCATATGGGTGACCATATGGAGAATAAGCACCTGCTAACTCTGTGCCAGCAGCCGCGGTAATACAGAGGGTGCAAGCGTTATCCGGATTTATTGGGCGTAAAGCGTTTCGTAGGTGGTTTGGTAAGTTAAACTTCAAAGATCAGGGCTCAACCCTGGGAAGGGGT:0.0614427):0.00130776,ACCGGGAATCGTGCGCAATGGACGAAAGTCTGACGCCGCGACGTCGCGTGAAGGATGAAGGCCTTACGGTCGTAAACTTCTTTTGCCATGTGTGTGAACACATGGAGAATAAGCACCTGCTAACTCTGTGCCAGCAGCCGCGGTAATACAGAGGGTGCAAGCGTTATCCGGATTTATTGGGCGTAAAGCGTTTCGTAGGCGGTTTAGTAAGTTAAATTTCAAAGACCAGGGCTTAACCCGGGGAAGGGAT:0.0595666):0.000456366,ACCGGGAATCGTGCGCAATGGACGAAAGTCTGACGCCGCGACGTCGCGTGAAGGATGAAGGCCTTACGGTCGTAAACTTCTTTTGCCGCATCGGTGACGATGCGGAGAATAAGCACCTGCTAACTCTGTGCCAGCAGCCGCGGTAATACAGAGGGTGCAAGCGTTATCCGGATTTATTGGGCGTAAAGCGTTTCGTAGGTGGTTTTGTAAGTTAAACTTCAAAGACTAGGGCTCAACCCGAGGAAGGGGT:0.0939241):0.000111454,ACCGGGAATCGTGCGCAATGGACGAAAGTCTGACGCCGCGACGTCGCGTGAAGGATGAAGGCCTTACGGTCGTAAACTTCTTTTGCCATATGTGTGAACATATGGAGAATAAGCACCTGCTAACTCTGTGCCAGCAGCCGCGGTAATACAGAGGGTGCAAGCGTTATCCGGATTTATTGGGCGTAAAGCGTTTCGTAGGTGGTTTTGTAAGTTAAACTTCAAAGACTAGGGCTCAACCCGAGGAAGGGGT:0.085194):0.000103935,ACCGGGAATCGTGCGCAATGGACGAAAGTCTGACGCCGCGACGTCGCGTGAAGGATGAAGGCCTTACGGTCGTAAACTTCTTTTGCCATATGTGTGAACATATGGAGAATAAGCACCTGCTAACTCTGTGCCAGCAGCCGCGGTAATACAGAGGGTGCAAGCGTTATCCGGATTTATTGGGCGTAAAGCGTTTCGTAGGTGGTTTTGTAAGTTAAACTTCAAAGACTAGGGCTTAACCCGAGGAAGGGTT:0.0917873):0.0182683,(((809436:0.0185114,ACAGGGAATCGTACGCAATGGACGAAAGTCTGACGTCGCAATGCCGCGTGGAGGATGAAGGCCTTCGGGTCGTAAACTCCTTTTATAGTAATAGAGATGTTATTAAGAATAAGCACCTGCTAACTCTGTGCCAGCAGCCGCGGTAATACAGAGGGTGCAAGCGTTATCCGGATTTATTGGGCGTAAAGCGTTTCGTAGGCGGCGGGGAAAGTTATTTTTCAAAGACAACGGCTTAACCGGGGGAAGGGAG:0.0492863):0.0093152,(((687999:0.0416997,(201770:0.0402074,(((((207689:0.00136899,ACAGGGAATCGTGCGCAATGGACGAAAGTCTGACGCCGCAATGCCGCGTGGAGGATGAAGGCCCTAGGGTCGTAAACTCCTTTTGCCAATGAGGAGATGCATTGGAGAATAAGTGACTGCTAACTCTGTGCCAGCAGCCGCGGTAATACAGAGGTCACAAGCGTTATCCGGATTTATTGGGCGTAAAGCGTTTCGTAGGTGGGTTTATAAGTTATTTTTCAAATCCCAAGGCTCAACCTTGGAAAGGGAG:0.0162374):0.0011983,ACAGGGAATCGTGCGCAATGGACGAAAGTCTGACGCCGCAATGCCGCGTGGAGGATGAAGGCCCTAGGGTCGTAAACTCCTTTTGCCAAACAGGAGATGGTTTGGAGAATAAGTGACTGCTAACTCTGTGCCAGCAGCCGCGGTAATACAGAGGTCACAAGCGTTATCCGGATTTATTGGGCGTAAAGCGTTTCGTAGGTGGGTTTATAAGTTATTTTTCAAATCCCAAGGCTCAACCTTGGAAAGGGAG:0.00613018):0.00738165,((225404:6.18924e-06,ACAGGGAATCGTGCGCAATGGACGAAAGTCTGACGCCGCAATGCCGCGTGGAGGATGAAGGCCTTAGGGTCGTAAACTCCTTTTGCCAAACAGGAGATGGTTTGGAGAATAAGTGACTGCTAACTCTGTGCCAGCAGCCGCGGTAATACAGAGGTCACAAGCGTTATCCGGATTTATTGGGCGTAAAGCGTTTCGTAGGTGGGTTTATAAGTTATTTTTCAAATACCAAGGCTCAACCTTGGGAAGGGAG:6.11352e-06):0.00633159,557253:0.0496603):0.0100675):0.0100259,ACAGGAATCGTGCGCAATGGACGAAAGTCTGACGCCGCAATGCCGCGTGGAGGATGAAGGCCTTCGGGTCGTAAACTCCTTTTGCCAGATGAGTGATCATATGGAGAATAAGTGACTGCTAACTCTGTGCCAGCAGCAGCGGTAATACAGAGGTCACAAGCGTTATCCGGATTTATTGGGCGTAAAGCGTCTCGTAGGCGGTTTGTAAAGTTATTTTTCAAAGACCGGGGCTCAACCTCGGGAAGGGAGG:0.0482522):0.000118453,ACAGGGAATCGTGCGCAATGGACGAAAGTCTGACGCCGCAATGCCGCGTGGAGGATGAAGGCCTTCGGGTCGTAAACTCCTTTTGCCAGATGAGTGATCATATGGAGAATAAGTGACTGCTAACTCTGTGCCAGCAGCAGCGGTAATACAGAGGTCACAAGCGTTATCCGGATTTATTGGGCGTAAAGCGTCTCGTAGGCGGTTTGTAAAGTTATTTTTCAAAGACCGGGGCTCAACCTCGGGAAGGGAG:0.0415057):0.00730584):0.021181):0.0274962,4430868:0.0289752)0.7:0.0118861,203407:0.0169921):0.0263568):0.0946018,(4409130:0.0452413,ACTGGGAATCGTACACAATGGACGAAAGTCTGATGTCGCGACGCCGCGTGAGGGATGAAGGTCTTCGGATTGTAAACCTCTTTTGCCACGAGTGAGAGCTCGTGGAGAATAAGCACCTGCTAACCTCGTGCCAGCAGCCGCGGTAATACGAGGGGTGCAAGCGTTGTCCGGATTTACTGGGCGTAAAGTGTTTCGTAGGCGCTATGGTAAGTTATGCTTCAAAGACCGAGGCTCAACCTCGGGAAGGGGC:0.0540283):0.0429308):0.0220972):0.0202398):0.021574)0.576:0.00865866):0.0386599)'c__OP11-3':0.0600067):0.0295552):0.0351861):0.0248632,((274951:0.031684,(237361:0.0261236,(238870:0.0355108,200382:0.0297219):0.0112144):0.014676):0.0726771,(2679704:0.0384727,((4314936:0.00567859,(509215:0.0172373,4461430:0.0107639):0.00323792):0.00688495,(202139:0.0420629,2118197:0.0228633):0.00686932):0.0144235):0.0797401):0.0618519)'p__OP11':0.0457163):0.017173):0.0213715,((((201747:0.117597,(203417:0.0310618,202318:0.0428337):0.0729345):0.014682,((255981:0.0793596,(237518:0.00750384,757482:0.0376554):0.0627365):0.0201308,((((817079:0.0754963,4483736:0.0331851):0.0452632,(4323164:0.0561439,ACTAGGAATTATGTGCAATGGGCGAAAGCCTGACACTGCGACATCGCGTGGAGGATGAAGGTCTTAGGATCGTAAACTCCTTTTATTTGGGAGCAAGTTCTGAGAGTACCAAATGAATAAGTGCCTGCCAACCACGTGCCAGAAGCATCGGTAATACGTGGGACACAAGCGTTATCCGGATTTACTGGGCGTAAAGAGATGCGTAGGTGACTTAATAAGTTCTGTGTTAAAGCCTAATGCTCACCATTAG:0.0858557):0.0345049):0.0100815,(1120568:0.0566442,236658:0.071085):0.0134644):0.012036,2053916:0.0724964):0.0127828):0.0688595):0.0133087,(4329302:0.0967364,((779373:0.0850312,ATTAGGAATTTTGCGCAATGGACGAAAGTCTGACGCAGCGACGCCGCGTGAAGGATGAAGGCCTTCGGGTTGTAAACTTCTTTTATATGGGAGCAAGTTCTGAGAGTACCATATGAATAAGGTGCTGCAAACTACGTGCCAGAAGCATCGGTGATACGTAGGCACCAAACATTATCCGGAATTACTGGGCGTAAAGAGACGCGTAGGCGTCTTGATAAGTCTGGTGTGAAAGCCCATGGCTTAACCATGG:0.0774768):0.0395556,(831548:0.0261571,822796:0.0600222):0.0358072):0.0196934):0.0160949)'c__B142':0.0434997,(((202302:0.141874,((254839:0.00485189,200370:0.00470112):0.12078,(203137:0.116592,(202979:0.0259653,4475735:0.0335446):0.115381):0.0507173):0.0409562):0.0583528,(((693002:0.038923,663310:0.0429754):0.044513,(4340959:0.027142,2811009:0.110535):0.043692):0.0284722,((((((((774899:0.0219501,4376278:0.00341535):0.00660493,644544:0.00532223):0.00621401,((3123910:0.00641142,4349618:0.0457977):0.00588164,((202078:0.0134186,4397252:0.000752985):0.0146354,(260329:0.00991906,202711:0.0059067)0.396:0.00179156)'o__A-2AF':0.00895885):0.00748625):0.0213855,(695080:0.00571557,(242874:0.00930171,(316970:0.00953082,256579:0.00861858):0.00134475)'o__MAT-CR-H2-G03':0.0114579):0.0434914):0.0161499,((245347:0.0225218,4282536:0.0291344):0.0295506,((4376276:0.0145309,(((203106:0.0116987,(1136313:0.0264302,778304:0.00616966):0.00329634):0.000825294,4376275:0.000768398):0.00151544,(4376277:0.00743256,(201574:0.0504746,(4376279:0.015297,4467250:0.0037121):0.0084761):0.013279):0.01381):0.0143713):0.0144922,(((815159:0.0102752,263809:0.0170912):0.00788179,(4415325:0.0116026,(200961:0.00495332,(4412077:0.0254833,4307289:0.00218929):0.00584608):0.0155479):0.0266091):0.0130186,((697792:0.0109952,4425878:0.00479536):0.0144709,(590013:0.00773886,202846:0.00681429):0.0162906):0.0179412):0.0039216)'o__WCHB1-15':0.00912135):0.0127213):0.0164306,578639:0.0715492):0.00873978,(534156:0.0516504,658040:0.0670298):0.0204932):0.011539,(203188:0.118466,(235668:0.0774138,4467085:0.0738496):0.0151526):0.00829079):0.0400531)'c__SC72':0.0221107):0.0221311,(548702:0.0923256,658952:0.116295):0.0141176):0.020714)'p__WS6':0.0374256):0.029932,((((((239967:0.0512588,749636:0.0464547):0.0289095,812594:0.081673):0.0112864,4389302:0.0382991):0.0134869,897461:0.0479361):0.0691334,(((4432468:0.0762715,((589987:0.070655,(273071:0.0571409,2055428:0.056961):0.0147074):0.0148783,((325783:0.0358027,102116:0.0595754):0.0174989,216234:0.122414):0.0399858):0.0475665):0.0267525,TGGGGAATCTTGCACAATGGACGAAAGTCTGATGCAGCAATTTCGCGTGAAGGATGAAGCATTACGGTGTGTAAACTTCTTTTTTGGCAGAAGACGAATGACGGTATGTCAAGAATAAGAGACGGCTAACTACGTGCCAGCAGCCGCGGTAATACGTAGGTCTCAAGCGTTATCCGGATTTACTGGGCGTAAAGTGTCCGTAGTCTGAATTGTAAGTCTGTTTTCAAATCCTACGACTCAATCGTAGAAA:0.239947):0.00656419,TGGGGAATCTTGCACAATGGGCGAAAGCCTGATGCAGCGATTCCGCGTGGAGGATGACGCATTACGGTGTGTAAACTCCTTTTTTGGTGGAAGACGAATGACGGTACACCAAGAATAAGGGACGGCTAACTACGTGCCAGCAGCCGCGGTAATACGTAGGTCCCAAGCGTTATCCGGATTTACTGGGCGTAAAGTGTCCGTAGCCGGATATACAAGTCTGTTTTCAAATACCACGACTCAATCGTGGAAA:0.230806):0.0298425):0.0251613,((((33606:0.0624217,((91082:0.00897134,3046945:0.00230981):0.0111562,TGAGGAATTTTCCACAATGGGCGAAAGCCTGATGGAGCGACGCCGCGTGAAGGATGAAGCTTTTCGGAGTGTAAACTTCTTTTATGTGGGAAGATTATGACGGTACCACATGAATAAGGACCGGCTAACTACGTGCCAGCAGCCGCGGTAATACGTAGGGTCCAAGCGTTATCCGGAATTACTGGGCGTAAAGAGTTCGTAGGCGGATTTTTAAGTCGGATGTTAAATATGCAGGCTCAACTTGTATGCT:0.0116108):0.0321845):0.0482034,(54146:0.104512,((2751331:0.0519473,TGAGGAATTTTCCGCAATGGGCGAAAGCCTGACGGAGCAATACCGCGTGGGGGATGAATGTCTTCGGATTGTAAACCCCTTTTATATTTGAAGATTATGACGGTAAAATATGAATAAGCATCGGCTAACTACGTGCCAGCAGCCGCGGTAATACGTAGGATGCAAGCGTTATCCGGAATTATTGGGCGTAAAGAGTGTGTAGGTGGTTTGTTAAGTTAAATGTTAAATCTTCAGGCTCAACTTGAAGGCC:0.090926):0.0216696,TGAGGAATTTTCCACAATTGGCGAAAGCCTGATGGAGCAATACCGCGTGAAGGATGAAGGCCCTCGGGTCGTAAACTTCTTTTATATGTGAAGATTATGACGGTAACATATGAATAAGCATCGGCTAACTACGTGCCAGCAGCCGCGGTAATACGTAGGATTCAAGCGTTATCCGTAATTATTGGGCGTAAAGAGTGTGTAGGTGGCGTGTTAAGTTAAATGTTAAATCTCAGGGCTCAACCCAGAGGCT:0.113984):0.00966779):0.0558465)'p__WS5':0.0353248,((((1116749:0.0490753,((683406:0.0720508,225943:0.0465533):0.0147319,(212739:0.0626194,(511571:0.0287756,4431351:0.0329317):0.019292):0.0186829):0.0111629)'c__MJK10':0.0317317,((((((((((((((((1127936:0.024319,((1118337:0.0200998,TAGGGAATTTTCCACAATGGGCGAAAGCCTGATGGAGCAATGCCGCGTGCAGGATGAATGCCTTCGGGTTGTAAACTGCTTTTATGTGCGAAGAATTTGACGGTAACACATGAATAAGGGTCGGCTAACTACGTGCCAGCAGCCGCGGTCATACGTAGGACCCAAGCGTTATCCGGAATTACTGGGCGTAAAGAGTTGCGTAGGTGGTCTGTTAAGTGGAGCGTGAAAGCGTGCGGCTCAACCGCATTAT:0.0129942):0.00386452,TAGGGAATTTTCCACAATGGGCGAAAGCCTGATGGAGCAATGCCGCGTGCAGGATGAATGCCTTCGGGTTGTAAACTGCTTTTATGTGCGAAGAATTTGACGGTAACACATGAATAAGGATCGGCTAACTACGTGCCAGCAGCCGCGGTCATACGTAGGATCCAAGCGTTATCCGGAATTACTGGGCGTAAAGAGTTGCGTAGGTGGCATTATAAGTGGAGCGTGAAAGCGTGCGGCTCAACCGCATTAT:0.00668298):0.00950726):0.0108698,(120505:0.0321317,((169157:0.00689667,TAGGGAATTTTCCACAATGGGCGAAAGCCTGATGGAGCAATACCGCGTGCAGGATGAAGGCCTTCGGGTCGTAAACTGCTTTTATGTGAGAAGAATTTGACGGTAACACATGAATAAGGGTCGGCTAACTACGTGCCAGCAGCCGCGGTCATACGTAGGACCCAAGCGTTATCCGGAATTACTGGGCGTAAAGAGTTGCGTAGGTGGCATTATAAGTGGAGCGTGAAAGCGTGCGGCTCAACCGCATTAT:0.00973039):0.00668237,168985:0.0160134):0.000890021):0.00998422):0.00802751,(834742:0.00768576,((349489:8.34333e-06,TAGGGAATTTTCCACAATGGGCGAAAGCCTGATGGAGCAACGCCGCGTGCAGGATGAAGGCCTTCGGGTCGTAAACTGCTTTTATGTGCGAAGAATATGACGGTAACACATGAATAAGGGTCGGCTAACTACGTGCCAGCAGCCGCGGTCATACGTAGGACCCAAGCGTTATCCGGAATTACTGGGCGTAAAGAGTTGCGTAGGTGGCATAATAAGTGTAGCGTGAAAGCGTGTGGCTCAACCATACAGC:0.00502727):0.0,TAGGGAATTTTCCACAATGGGCGAAAGCCTGATGGAGCAACGCCGCGTGCAGGATGAAGGCCTTCGGGTCGTAAACTGCTTTTATGTGCGAAGAATATGACGGTAACACATGAATAAGGGTCGGCTAACTACGTGCCAGCAGCCGCGGTCATACGTAGGACCCAAGCGTTATCCGGAATTACTGGGCGTAAAGAGTTGCGTAGGTGGCATAATAAGTGGAGCGTGAAAGCGTGTGGCTCAACCATACAGC:6.11352e-06):0.00212755):0.0185853):0.0326148,(((((((65694:0.0361155,((4323981:0.01536,TAGGGAATTTTCCACAATGGGGGCAACCCTGATGGAGCAACGCCGCGTGCAGGATGAAGGCCCTCGGGTCGTAAACTGCTTTTTTCTGTGATGAATATGACAGTAGCAGACGAATAAGGATCGGCTAACTCCGTGCCAGCAGCCGCGGTCATACGGAGGATCCAAGCGTTATCCGGAATTACTGGGCGTAAAGAGTTGCGTAGGCGGTCTTGTAAGCAGGGCATGAAATAGTGTGGCTCAACCATACTGC:0.0267721):0.00107857,TAGGGAATTTTCCACAATGGGGGCAACCCTGATGGAGCAACGCCGCGTGCAGGATGAAGGCTTTCGGGTCGTAAACTGCTTTTCTCTGTGACGAAAACTGACAGTAGCAGAGGAATAAGGATCGGCTAACTCCGTGCCAGCAGCCGCGGTCATACGGAGGATCCAAGCGTTATCCGGAATTACTGGGCGTAAAGAGTTGCGTAGGCGGTCTAGTAAGCAGGGCATGAAATCGTGTGGCTCAACCATACGG:0.0129645):0.0422956):0.00502859,TAGGGAATTTTCCACAATGGACGAAAGTCTGATGGAGCAACGCCGCGTGCAGGATGAAGGCTTTCGGGTCGTAAACTGCTTTTATCTGTGATGAATTTGACAGTAGCAGAAGAATAAGGATCGGCTAACTACGTGCCAGCAGCCGCGGTCATACGTAGGATCCAAGCATTATCCGGAATTACTGGGCGTAAAGAGTTGCGTAGGTGGCATTGTAAGCGGGGCATGAAATCGTGTGGCTCAACCATACGGC:0.0289281):8.166e-07,TAGGGAATTTTCCACAATGGACGAAAGTCTGATGGAGCAACGCCGCGTGCAGGATGAAGGCTTTCGGGTCGTAACTGCTTTTATCTGTGATGAATTTGACAGTAGCAGAAGAATAAGGATCGGCTAACTACGTGCCAGCAGCCGCGGTCATACGTAGGATCCAAGCATTATCCGGAATTACTGGGCGTAAAGAGTTGCGTAGGTGGCATTGTAAGCGGGGCATGAAATCGTGTGGCTCAACCATACGGCT:0.0289572):0.000186514,TAGGGAATTTTCCACAATGGACGAAAGTCTGATGGAGCAACGCCGCGTGCAGGATGAAGGCTTTCGGGTCGTAAGCTGCTTTTATCTGTGATGAATTTGACAGTAGCAGAAGAATAAGGATCGGCTAACTACGTGCCAGCAGCCGCGGTCATACGTAGGATCCAAGCATTATCCGGAATTACTGGGCGTAAAGAGTTGCGTAGGTGGCATTGTAAGCGGGGCATGAAATCGTGTGGCTCAACCATACGGC:0.0360615):9.87e-08,TAGGGAATTTTCCACAATGGACGAAAGTCTGATGGAGCAACGCCGCTTGCAGGATGAAGGCTTTCGGGTCGTAAACTGCTTTTATCTGTGATGAATTTGACAGTAGCAGAAGAATAAGGATCGGCTAACTACGTGCCAGCAGCCGCGGTCATACGTAGGATCCAAGCATTATCCGGAATTACTGGGCGTAAAGAGTTGCGTAGGTGGCATTGTAAGCGGGGCATGAAATCGTGTGGCTCAACCATACGGC:0.0360708):4.7693e-06,TAGGGAATTTTCCACAATGGACGAAAGTCTGATGGAGCAACGCCGCGTGCAGGATGAAGGCTCTCGGGTCGTAAACTGCTTTTATCTGTGATGAATTTGACAGTAGCAGAAGAATAAGGATCGGCTAACTACGTGCCAGCAGCCGCGGTCATACGTAGGATCCAAGCATTATCCGGAATTACTGGGCGTAAAGAGTTGCGTAGGTGGCATTGTAAGCGGGGCATGAAATCGTGTGGCTCAACCATACGGC:0.0361067):0.0156649,((((((815248:0.0236573,(811541:0.0302017,(((827219:0.00304175,821278:0.00625685):8.89194e-05,TAGGGAATTTTCCACAATGGGCGAAAGCCTGATGGAGCAACGCCGCGTGCAGGATGAAGGCTCTAGGGTCGTAAACTGCTTTTATAGGTGAAGAATATGACGGTAACCTATGAATAAGGATCGGCTAACTACGTGCCAGCAGCCGCGGTCATACGTAGGATCCAAGCGTTATCCGGAATTACTGGGTGTAAAGAGTTGCGTAGGTGGCAGAGTAAGTAGGGAGTGAAAGCGTTCGGCTCAACCGAATAGA:0.03688):0.000336156,TAGGGAATTTTCCACAATGGGCGAAAGCCTGATGGAGCAACGCCGCGTGCAGGATGAAGGCTTTCGGGTCGTAAACTGCTTTTATAGGTGAAGATTATGACGGTAACCTATGAATAAGGATCGGCTAATTACGTGCCAGCAGCCGCGGTCATACGTAAGATCCAAGCGTTATCCGGAATTACTGGGTGTAAAGAGTTGCGTAGGTGGCATAGTAAGTAGGGAGTGAAAGCGTTCGGCTCAACCGAATAAA:0.0415677):0.0153471):0.0166505):0.0211917,(((789663:0.0332605,((222592:0.0188978,TAGGGAATTTTCCACAATGGGGGCAACCCTGATGGAGCAACGCCGCGTGCAGGATGAAGGCTTTCGGGTCGTAAACTGCTTTTATATGTGAAGAATATGACGGTAACATATGAATAAGGGTCGGCTAACTACGTGCCAGCAGCCGCGGTCATACGTAGGACCCAAGCGTTATTCGGAATTACTGGGCGTAAAGAGTTGCGTAGGCGGCAAGTTAAGTGGGTAGTGAAATCGTGTGGCTCAACCATACACA:0.0493883):0.0129563,186763:0.0450187):0.0186801):0.0167448,(208253:0.0328129,((((1079109:0.0235423,823862:0.0321798):0.0109224,((((4328715:0.032701,(223958:0.0107527,156783:0.00646386):0.0134887):0.0114953,(((802097:0.0120212,279572:0.00861546):0.00689126,((316001:0.0190399,((2144438:0.00485794,2020093:0.0793691):0.0107556,(251050:0.00636982,4361437:0.00804005):0.00489955):0.0105755):0.00400657,(((((((3174304:0.0115403,(574969:0.00993644,(636947:0.00877372,940666:0.00149074):0.014062):0.00387582):0.00434973,(((129685:0.0320061,4296681:0.00934491):0.00516679,(168747:9.77347e-06,TAGGGAATTTTCCACAATGGACGAAAGTCTGATGGAGCAACGCCGCGTGCAGGATGAAGGGTTTCGGCTCGTAAACTGCTTTTATCTGTGAAGATTATGACGGTAGCAGATGAATAAGGATCGGCTAACTCCGTGCCAGCAGCCGCGGTCATACGGAGGATCCAAGCGTTATCCGGAATTACTGGGCGTAAAGAGTTGCGTAGGTGGCACTGTAAGTTGGTAGTGAAAGCGTTCGGCTCAACCGAATAAA:6.11352e-06):0.00999826):0.0061869,(1066138:0.00586054,4401531:0.0140247):0.00794349):0.00196591):0.00452386,(549319:0.00838232,(836320:0.0164866,((1129474:0.00843612,TAGGGAATTTTCCACAATGGGCGAAAGCCTGATGGAGCAACGCCGCGTGCAGGATGAAGGCCTTAGGGTTGTAAACTGCTTTTACGAGTGACGAATATGACGGTAGCTCGTGAATAAGGATCGGCTAACTCCGTGCCAGCAGCCGCGGTCATACGGAGGATCCAAGCGTTATCCGGAATTACTGGGTGTAAAGAGTTGCGTAGGTGGCATAGTAAGCGAGTAGTGAAAGCGTCTGGCTCAACCGGATATC:0.0565714):0.000132965,TAGGGAATTTTCCACAATGGGCGAAAGCCTGATGGAGCAACGCCGCGTGCAGGATGAAGGCCTTAGGGTTGTAAACTGCTTTTACGAGTGACGAATATGACGGTAGCTCGTGAATAAGGATCGGCTAACTCCGTGCCAGCAGCCGCGGTCATACGGAGGATCCAAGCGTTATCCGGAATTACTGGGTGTAAAGAGTTGCGTAGGTGGCATAGTAAGCGAGTAGTGAAAGCGTCCGGCTCAACCGGATATC:0.0507452):0.0171806):0.00565274):0.00433685):0.00380122,(562335:0.0254441,((4358020:0.0140368,((((1123773:0.01298,TAGGGAATTTTCCACAATGGACGAAAGTCTGATGGAGCAACGCCGCGTGCAGGATGAATGTCTTCGGATTGTAAACTGCTTTTATATGTGACGATTATGACGGTAGCATATGAATAAGGATCGGCTAACTCCGTGCCAGCAGCCGCGGTCATACGGAGGATCCAAGCGTTATCCGGAATTACTGGGCGTAAAGAGTTGCGTAGGTGGCATTGTAAGTAAATAGTGAAAGCGTTCGGCTCAACCGGATATC:0.00998112):0.00731371,TAGGGAATTTTCCACAATGGGCGAAAGCCTGATGGAGCAACGCCGCGTGCAGGATGAAGGCCTTTGGGTTGTAAACTGCTTTTATATGTGACGATTATGACGGTAGCATATGAATAAGGATCGGCTAACTCCGTGCCAGCAGCCGCGGTCATACGGAGGATCCAAGCGTTATCCGGAATTACTGGGCGTAAAGAGTTGCGTAGGTGGCATTGTAAGTAGATAGTGAAAGCGTTCGGCTCAACCGGATATC:0.0101714):9.6914e-05,TAGGGAATTTTCCACAATGGGCGAAAGCCTGATGGAGCAACGCCGCGTGCAGGATGAAGGCCTTTGGGTTGTAAACTGCTTTCATATGTGACGATTATGACGGTAGCATATGAATAAGGATCGGCTAACTCCGTGCCAGCAGCCGCGGTCATACGGAGGATCCAAGCGTTATCCGGAATTACTGGGCGTAAAGAGTTGCGTAGGTGGCATTGTAAGTAGATAGTGAAAGCGTTCGGCTCAACCGGATATC:0.0154213):0.0053615,(2020094:0.00383261,4446111:0.0193293):0.00246433)0.133:0.00309249):0.0064067,(767992:0.0237538,(2606068:0.0103079,4320170:0.0157105):0.00785201):0.00640687):0.00857582):0.00794527):0.0118684,(344719:0.0111981,(331108:0.0323791,(1108457:0.0132616,(4406105:0.0111665,(4398226:0.0106918,(234307:0.00969589,234110:0.000636545):0.0138501):0.0136981):0.0143602):0.00676345):0.00172595):0.0059714):0.00684944,111978:0.0193282):0.00825167,(822684:0.04582,(4412020:0.017431,540567:0.0350641):0.0106818):0.00354072):0.00428107):0.00145552):0.00425347,((4412915:0.0134508,(579208:0.0155415,(((1106732:0.00987115,CCTACGGGTGGCAACCCTGATGGAGCAACGCCGCGTGCAGGATGAATGTCTTCGGATTGTAAACTGCTTTTCTCTGTGACGAATATGACGGTAGCAGAGGAATAAGGACCTGCTAACTACGTGCCAGCAGCCGCGGTCATACGTAGGGTCCAAGCGTTATCCGGAATTACTGGGCGTAAAGAGTTGCGTAGGTGGCATGATAAGTCAGTAGTGAAATGACGAGGCTCAACCTCGTGTCCATTACTGAAAC:0.0792977):0.000149075,TAGGGAATTTTCCACAATGGGGGCAACCCTGATGGAGCAACGCCGCGTGCAGGATGAATGTCTTCGGATTGTAAACTGCTTTTCTCTGTGACGAATATGACGGTAGCAGAGGAATAAGGACCTGCTAACTACGTGCCAGCAGCCGCGGTCATACGTAGGGTCCAAGCGTTATCCGGAATTACTGGGCGTAAAGAGTTGCGTAGGTGGCATGATAAGTCAGTAGTGAAATGACGAGGCTCAACCTCGTGTC:0.0667736):0.0371379,4090934:0.0256876):0.00281115):0.00624174):0.00242085,((4296767:0.0165854,4357733:0.0200744):0.0112226,((702224:0.0315838,(1127118:0.0161534,(151933:0.0123852,(238281:0.0158312,(4091433:0.00428815,4372149:0.0032615):0.00330751):0.00377387):0.012707):0.0113766):0.0101944,(586269:0.0110045,(564380:0.0104147,553414:0.00158127):0.00670462):0.0132311):0.011735)0.034:1e-06):0.00106375):0.00344173):0.00307244,(((156885:0.0355273,(823541:0.0315783,2216512:0.0404191):0.0146296):0.0148857,4423753:0.0178291):0.0166322,(4469792:0.0297475,4377584:0.0323644):0.00779459):0.0066791):0.00246744,(((((((((152373:0.0166098,(546081:0.0165903,((571651:0.0197854,3951708:0.0137415):0.00908548,(321742:0.00916657,4462590:0.0177777):0.00362865):0.00554892):0.00909778):0.000282056,714446:0.00618975):0.00582382,TAGGGAATTTTCCACAATGGGCGAAAGCCTGATGGAGCAACGCCGCGTGCAGGATGAATGCCTTAGGGTTGTAAACTGCTTTTATATGTGAAGATTATGACGGTAGCATATGAATAAGGATCGGCTAACTCCGTGCCAGCAGCCGCGGTCATACGGAGGATCCAAGCGTTATCCGGAATTACTGGGCGTAAAGAGTTGCGTAGGTGGCATAGTAAGTAGATAGTGAAATCGTGGGGCTCAACCTCATAAC:0.0102944):0.00333476,(1105307:0.00587783,(219650:0.00201028,(1107235:0.02367,1112675:0.0030516):0.0112586):0.014356):0.0152635):0.00187972,(4319621:0.0222521,(4323587:0.0268418,(32738:0.00810287,TAGGGAATTTTCCACAATGGACGAAAGTCTGATGGAGCAACGCCGCGTGCAGGATGAAGGCTTTCGGGTCGTAAACTGCTTTTATATGTGACGATTATGACGGTAGCATATGAATAAGGATCGGCTAACTCCGTGCCAGCAGCCGCGGTCATACGGAGGATCCAAGCGTTATCCGGAATTACTGGGCGTAAAGAGTTGCGTAGGTGGCATAGTAAGTCTGTAGTGAAAGCGTGGGGCTCAACCCCATAAA:0.0048638):0.010185):0.00459066):0.00768194):0.00980732,(819809:0.0331118,((1107898:0.00153977,TAGGGAATTTTCCACAATGGACGAAAGTCTGATGGAGCAACGCCGCGTGCAGGATGAATGCTTTCGGGTTGTAAACTGCTTTTATATGTGACGATTATGACGGTAGCATATGAATAAGGATCGGCTAATTCCGTGCCAGCAGCCGCGGTCATACGGAAGATCCAAGCGTTATCCGGAATTACTGGGCGTAAAGAGTTGCGTAGGTGGCATAGTAAGTAGGTAGTGAAAGCCTGGGGCTCAACCCTTTAAA:0.0098539):0.00754841,(635383:0.012266,333899:1e-06):0.0103697):0.0131661):0.0134751):0.00526477,(932045:0.0317578,4335901:0.0200049):0.0063129):0.00540823,(636236:0.029422,254356:0.0244943):0.0106036):0.00486887,((49147:0.0346313,(301452:0.0325459,(91512:0.0194682,(532665:0.0166638,(((625189:0.011047,TAGGGAATTTTCCACAATGGGGGCAACCCTGATGGAGCAACGCCGCGTGCAGGATGAAGGCCCTTGGGTCGTAAACTGCTTTTATCTGTGAAGATTATGACGGTAGCAGATGAATAAGGATCGGCTAACTCCGTGCCAGCAGCCGCGGTCATACGGAGGATCCAAGCGTTATCCGGAATTACTGGGCGTAAAGAGTTGCGTAGGCGGTTAAGTAAGTTGGTAGTGAAAGCGTGGGGCTCAACCTCATATC:0.00505232):3.0614e-05,TAGGGAATTTTCCACAATGGGGGCAACCCTGATGGAGCAACGCCGCGTGCAGGATGAAGGCCCTAGGATCGTAAACTGCTTTTATCTGTGAAGATTATGACGGTAGCAGATGAATAAGGATCGGCTAACTCCGTGCCAGCAGCCGCGGTCATACGGAGGATCCAAGCGTTATCCGGAATTACTGGGCGTAAAGAGTTGCGTAGGCGGTTAAGTAAGTTGGTAGTGAAAGCGTGGGGCTCAACCTCATATC:0.0104657):0.00666455,608115:0.0167616):0.00208224):0.00838583):0.0102938):0.00819875):0.0145248,(159654:0.0279592,4311680:0.0282126):0.00728227):0.0122181):0.00566458):0.00670927):0.00540148,((((4432472:0.016511,(1118721:0.0137596,((1114509:0.00727518,4431349:0.00656912):0.0158162,(107654:0.0180754,((1107982:0.00969665,513864:0.0139228):0.0139743,((664589:0.0197533,3973523:0.013853)0.456:0.00407776,4458982:0.0200718):0.00863981):0.00433973):0.0145796):0.00630735)0.105:0.00445615):0.00650367,752915:0.0212411):0.0122734,(225307:0.0272608,518809:0.0314186):0.0110857):0.00644556,((((159656:0.0160927,((((30464:0.00435936,814955:0.00550875):0.0101482,(4418946:0.0194736,4475545:0.0377251)0.229:0.00377732):0.011037,(4029810:0.0130186,(815907:0.0147611,4311893:0.022973):0.0253171):0.0116056):0.00553193,4449002:0.0642676):0.0121836):0.0233934,(1110626:0.00697006,(4438833:0.0235171,4329234:0.0046859):0.0188937):0.0358941):0.00603757,89159:0.0391448):0.00650176,(3403301:0.0428249,4472518:0.0180301):0.00612255):0.00208892):0.0103749):0.0025283,((((((221148:0.0210608,TGGGGAATATTGGGCAATGGGCGAAAGCCTGACCCAGCAACGCCGCGTGAAGGAAGAAGGCTTTCGGGTTGTAAACTTCTTTTGACAGGGAAGATCGGAAGACGGTACCTGTCGAATAAGCCACGGCTAACTACGTGCCAGCAGCCGCGGTCATACGTAGGATCCGAGCATTATCCGGAGTGACTGGGTGTAAAGAGTTGCGTAGGTGGCATAGTAAGTATCTAGTGAAATCTGGTGGCTCAACCATTCA:0.143398):0.0745495,665181:0.0347057):0.0169209,((220302:0.0318706,3740253:0.0344851):0.0113412,((520918:0.0255142,(65695:0.0035577,ATTAGGAATCTTTCACAATGGGGGCAACCCTGATGGAGCAACGCCGCGTGCAGGATGAAGGCCTTCGGGTTGTAAACTGCTTTTGTCTGTGACGATTATGACGGTAACAGAAGAATAAGGACCTGCTAACTACGTGCCAGCAGCCGCGGTCATACGTAGGGTCCAAGCGTTATCCGGAATTACTGGGCGTAAAGAGTTGCGTAGGTGGCATAGTAAGTAGATAGTGAAATCATACGGCTCAACCGTGTAT:0.0749353):0.0136786):0.00654551,(693124:0.00895966,4382266:0.00698604):0.0538636):0.017246):0.00648497):0.00986232,(((222873:0.0154983,217873:0.0192686):0.00446748,(2867528:0.0129169,(227109:0.00980534,1105547:0.00584872):0.0153648):0.00739684):0.0302567,(224623:0.0343349,4452902:0.043698):0.00513906):0.00925616):0.00595296,222945:0.0186944):0.0159529,((14906:0.0338893,(1076576:0.0208549,4352344:0.0290448):0.01779):0.0438673,((509228:0.00573053,ATTAGGAATCTTTCACAATGGGGGCAACCCTGATGGAGCAACGCCGCGTGCAGGAGGAAGGTCTTCGGATTGTAAACTGCTTTTAAGGGGGAAGATTATGACGGTACCCCTAGAATAAGGACCGGCTAACTCCGTGCCAGCAGCCGCGGTCATACGGAGGGTCCAAGCGTTATCCGGAATTACTGGGCGTAAAGAGTTGCGTAGGTGGCATAGTAAGCAAATAGTGAAAGCGTGCGGCTCAACCGCATAT:0.0905284):0.0214015,(588864:0.0355832,((1134907:0.00992501,TAGGGAATTTTCCACAATGGACGAAAGTCTGATGGAGCAACGCCGCGTGCAGGATGAAGGCCTTAGGGTTGTAAACTGCTTTTATAGGTGAAGATTATGACGGTAACCTATGAATAAGGATCGGCTAACTCCGTGCCAGCAGCCGCGGTCATACGGAGGATCCAAGCGTTATCCGGAATTACTGGGCGTAAAGAGTTGCGTAGGCGGCATAGTAAGCAGGTAGTGAAATGACGGGGCTCAACCCCGTGCC:0.0101751):0.0113508,(((((216604:0.00893635,4395415:0.019335):0.00555958,TAGGGAATCTTTCACAATGGGCGAAAGCCTGATGGAGCAACGCCGCGTGCAGGATGAAGGCCTTCGGGTTGTAAACTGCTTTTATAAGCGAGAAATATGATGGTAACTTATGAATAAGCATCGGCTAACTCCGTGCCAGCAGCCGCGGTAATACGGAGGATGCGAGCGTTATCCGGATTTATTGGGTTTAAAGGGTGCGTAGGCGGAAGGTTAAGTCAGCGGTCAAATGTCGGTGCTCAACACCGGCCTG:0.172313):0.000228727,TAGGGAATCTTTCACAATGGGCGAAAGCCTGATGGAGCAACGCCGCGTGCAGGATGAAGGCCTTCGGGTTGTAAACTGCTTTTATAAGCGAGAAATATGATGGTAACTTATGAATAAGGATCGGCTAACTCCGTTCCAGCAGCCGCGGTAATACGGAGGATGCGAGCGTTATCCGGATTTATTGGGTTTAAAGGGTGCGCAGGCGGAATGTCAAGTCAGCGGTAAAATTTCGGGGCTCAACCCCGTCGTG:0.166732):7.2814e-05,TAGGGAATCTTTCACAATTGGCGAAAGCCTGATGGAGCAACGCCGCGTGCAGGATGAAGGCATTCGGGTTGTAAACTGCTTTTATAAGCGAGAAATATGATGGTAACTTATGAAAAAGCATCGGCTAACTCCGTGCCAGCAGCCGCGGTAATACGGAGGATGCGAGCGTTATCCGGATTTATTGGGTTTAAAGGGTGCGTAGGCGGAATATCAAGTCAGCGGTAAAAATTCGGGGCTAAACCCCGTCGTG:0.194785):0.000120909,TAGGTAATCTTTCACAATTGGCGAAAGCCTGATGGAGCAACGCCGCGTGCAGGATGAAGGCCTTCGGGTTGTAAACTGCTTTTATAAGCGATAAATATGATGTTAACTTATGAATAAGGATCGGCTAACTCCGTGCCAGCAGCCGCGGTAATACGGAGGATCCGAGCGTTATCCGGATTTATTGGGTTTAAAGGGTGCGCAGGCGGAAGCGCAAGTCAGCGGTAAAATTGAGAGGCTCAACCTCTTCCCG:0.20046):0.0117941):0.0155844):0.0142649):0.00596843):0.00213768):0.0106649):0.00453634):0.00719698):0.00380866,((4347993:0.0561075,(671989:0.0217225,TAGGGAATTTTCCACAATGGACGAAAGTCTGATGGAGCAACGCCGCGTGCAGGATGAAGGCTCTAGGGTCGTAAACTGCTTTTATTGGTGAAGATTTTGACGGTAGCCAATGAATAAGGGTCGGCTAACTACGTGCCAGCAGCCGCGGTCATACGTAGGACCCAAGCGTTATCCGGAATTACTGGGCGTAAAGAGTTGCGTAGGTGGCATTGTAAGTAGATAGTGAAAGCGTTCGGCTCAACCGAATACC:0.0396063):0.0122372):0.0131789,((((4288257:0.00833493,TAGGGAATTTTCCACAATGGACGAAAGTCTGATGGAGCAACGCCGCGTGCAGGATGACAGCCTTCGGGTCGTAAACTGCTTTTATGAGTGAAGATTATGACAGTAACTCAAGAATAAGGGACGGCTAACTACGTGCCAGCAGCCGCGGTCATACGTAGGTCCCAAGCATTATCCGGAATTACTGGGCGTAAAGAGTTGCGTAGGTGGTTTACTAAGCAGAACATGAAATCGTACGGCTCAACCGTATACA:0.0301411):0.0120202,(534866:0.0229217,4347189:0.0246081):0.0114478):0.00193364,((189880:0.030018,4311979:0.0274726):0.00620901,TAGGGAATTTTCCACAATGGACGAAAGTCTGATGGAGCAACGCCGCGTGCAGGATGACAGCCTTCGGGTCGTAAACTGCTTTTATGAGTGAAGAATTAGACGGTAACTCAAGAATAAGGGACGGCTAACTACGTGCCAGCAGCCGCGGTCATACGTAGGTCCCAAGCATTATCCGGAATTACTGGGCGTAAAGAGTTGCGTAGGTGGTTTTTCAAGCGGAAAGTGAAATCGTACGGCTCAACCGTATTCA:0.0355386):0.00611374):0.0206797,(4405349:0.0288818,(4354194:0.0177135,(4398404:0.00941735,TAGGGAATTTTCCACAATGGACGAAAGTCTGATGGAGCAACGCCGCGTGCAGGATGAAGGCCTTCGGGTCGTAAACTGCTTTTATGAGTGATGACTTCGACAGTAGCTCAAGAATAAGGGTCGGCTAACTACGTGCCAGCAGCCGCGGTCATACGTAGGACCCAAGCGTTATCCGGAATTACTGGGCGTAAAGAGTTGCGTAGGCGGCTTGTTTAGTCGGTAGTGAAATCGTGTGGCTCAACCACATACA:0.048846):0.011741):0.00910255):0.00506247):0.0147028):0.00972532)0.119:0.00365982):0.00306961,((4360323:0.0240208,TAGGGAATATTCCACAATGGGCGAGAGCCTGATGGAGCAACGCCGCGTGCAGGATGAAGGCCTTCGGGTCGTAAACTGCTTTTATCTGTGACGAATATGACGGTAGCAGAAGAATAAGGGTCGTCTAACTACGTGCCAGCAGCCGCGGTCATACGTAGGACCCAAGCGTTATCCGGATTTACTGGGCGTAAAGAGTTGCGTAGGTGGTCTGTTAAGTAAATAGTGAAATCGTGTGGCTCAACCGCACATC:0.0232374):0.0240392,((4312951:0.00862466,TAGGGAATTTTCCACAATGGGGGCAACCCTGATGGAGCAACGCCGCGTGCAGGATGAAGGCCCTAGGGTCGTAAACTGCTTTTGTCTGTGACGAATATGACGGTAGCAGACGAATAAGGATCGGCTAACTACGTGCCAGCAGCCGCGGTCATACGTAGGATCCAAGCGTTATCCGGATTTACTGGGCGTAAAGAGTTGCGTAGGTGGCATAGTAAGTTACTAGTGAAATCGTCCCGCTCAACGGGATACA:0.0301776):0.0165119,((807174:0.0227353,TAGGGAATTTTCCACAATGGGGGCAACCCTGATGGAGCAACGCCGCGTGCAGGATGAAGGCTTTCGGGTCGTAAACTGCTTTTGTCTGAGAAGAATATGACGGTAACAGACGAATAAGGGTCTGCTAACTACGTGCCAGCAGCCGCGGTCATACGTAGGACCCAAGCGTTATCCGGAATTACTGGGCGTAAAGAGTTGCGTAGGTGGCAGGGTAAGTTGATAGTGAAAGCGTGTGGCTCAACCATACATC:0.0442214):0.00170291,(((515209:0.0100789,TAGGGAATTTTCCACAATGGGGGCAACCCTGATGGAGCAACGCCGCGTGCAGGATGAAGGCCCTCGGGTCGTAAACTGCTTTTGTCTGTGAAGAATATGACGGTAGCAGACGAATAAGGGTCGGCTAACTACGTGCCAGCAGCCGCGGTCATACGTAGGACCCAAGCGTTATCCGGATTTACTGGGCGTAAAGAGTTGCGTAGGTGGCAGAGTAAGTTAGTAGTGAAAGCGTATGGCTCAACCATATTTA:0.0107651):7.4987e-05,TAGGGAATTTTCCACAATGGGGGCAACCCTGATGGAGCAACGCCGCGTGCAGGATGAAGGCCCTCGGGTCGTAAACTGCTTTTGTCTGTGAAGAATATGACGGTAGCAGACGAATAAGGGTCGGCTAACTACGTGCCAGCAGCCACGGTCATACGTAGGACCCAAGCGTTATCCGGATTTACTGGGCGTAAAGAGTTGCGTAGGTGGCAGAGTAAGTTAGTAGTGAAAGCGTATGGCTCAACCATATTTA:0.0162421):7.44e-07,TAGGGAATTTTCCACAATGGGGGCAACCCTGATGGAGCAACGCCGCGTGCAGGATGAAGGCCCTCGGGTCGTAAACTGCTTTTGTCTGTGAAGAATATGACGGTAGCAGACGAATAAGGGTCGGCTAACTACGTGCCAGCAGCCGCGGTCATACGTAGGACCCAAGCGTTATCCGGATTTACTGGGCGTAAAGAGTTTCGTAGGTGGCAGAGTAAGTTAGTAGTGAAAGCGTATGGCTCAACCATATTTA:0.0162838):0.00237255):0.0102715):0.0171099):0.0111104):0.0105049,TAGGGAATTTTCCACAATGGGCGAAAGCCTGATGGAGCAACGCCGCGTGCAGGATGAAGGTTTTCGGATCGTAAACTGCTTTTATAAGTGAAGAATATGACGGTAACTTATGAATAAGGGTCGGCTAACTACGTGCCAGCAGCCGCGGTCATACGTAGGACCCAAGCGTTATCCGGAATTACTGGGCGTAAAGAGTTGCGTAGGTGGCATAGTAAGTGGGTAGTGAAATCGTGTGGCTCAACCATACACA:0.0411363):0.000291829,TAGGGAATTTTCCACAATGGGCGAAAGCCTGATGGAGCAACGCCGCGTGCAGGATGAAGGCCTTCGGGTCGTAAACTGCTTTTATGCGTGACGATTATGACAGTAGCGCATGAATAAGGGTCGGCTAACTACGTGCCAGCAGCCGCGGTCATACGTAGGACCCAAGCGTTATCCGGAGTGACTGGGCGTAAAGAGTTGCGTAGGTGGTATGTTAAGCGAGTAGTGAAATCGTGTAGCTCAACCATACGGC:0.0445539):7.24625e-05,TAGGGAATTTTCCACAATGGGCGAAAGCCTGATGGAGCAACGCCGCGTGCAGGATGAAGGCCTTCGGGTCGTAAACTGCTTTTATGCGTGACGATTATGACAGTAGCGCATGAATAAGGGTCGGCTAACTACGTGCCAGCAGCCGCGGTCATACGTAGGACCCAAGCGTTATCCGGAGTGACTGGGCGTAAAGAGTTGCGTAGGTGGTATGTTAAGCGAGTAGTGAAATCGTGTGGCTCAACCATACGGC:0.0384031):0.00970813):0.0111292):0.0114382,(((4355094:0.0121624,4360024:0.0103774):0.0139015,(((1115007:0.0351915,3148430:0.0534251):0.00956564,247868:0.0464769):0.0149646,(4358632:0.0158659,(1116231:0.0272231,1114572:0.0362523):0.0276307):0.0134513):0.00627024):0.0654824,37526:0.0434206):0.0222764):0.00681571,307557:0.0528038)'c__TM7-1':0.0184589,((2000872:0.0418515,((((565562:0.0224148,607045:0.00972771):0.0234853,((((584593:0.0229475,(((674611:0.0140919,(290144:0.00789542,((258263:0.0155126,206186:0.00910187):0.0108404,277519:0.0071948):0.00382465):0.00967748):0.0141168,(((((((((((((144268:0.0360431,3123353:0.0373866):0.0200869,TAGGGAATCTTTCACAATGGGCGAAAGCCTGATGGAGCAACGCCGCGTGCAGGATGAAGGCCTTCGGGTTGTAAACTGCTTTTATAAGCGAGAAATATGATGGTAACTTATGAATAAGGATCGGCTAACTACGTGCCAGCAGCCGCGGTAATACGGAGGATGCGAGCGTTATCAGGATTTATTGGGTTTAAAGGGTGCGCAGGCGGAAGCGCAAGTCAGCGGTAAAATTGAGAGGCTCAACCTCTTCCCG:0.16024):9.81236e-06,(((337289:0.0151715,(((4381134:0.00350215,((((39443:0.000842251,(4477978:0.00254458,4299136:0.0094761):1e-06):1e-06,(4316200:0.0103259,(4364287:0.000920699,4475205:0.0365054):0.000774102):1e-06):0.00161984,4434085:0.00599842):1e-06,4458302:0.00603181):0.00158832):0.00545207,TAGGGAATCTTTCGCAATGGGCGAAAGCCTGATGGAGCAACGCCGCGTGCAGGATGAAGGCCTTCGGGTTGTAAAATGCTTTTATAAGCGAGAAATATGATGGTAACTTATGAATAAGGATCGGCTAACTACGTGCCAGCAGCCGCGGTAATACGGAGGATGCGAGCGTTATCCGGATTTATTGGGTGTAAAGGGTGCGTAGACGGGAAGGCAAGTTGGTTGTGAAATCCCTCGGCTTAACTGAGGAACT:0.166434):0.00614162,((((((((((((4440970:5.02589e-06,CCTCCGGGTGGCAGCCGTAGGGAATCTTTCACAATGGGCGAAAGCCTGATGGAGCAACGCCGCGTGCAGGATGAAGGCCTTCGGGTTGTAAACTGCTTTTATAAGCGAGAAATATGATGGTAAATTATGAATAAGGATCGGCTAACTACGTGCCAGCAGCCGCGGTCATACGTAGGATCCGAGCATTATCCGGAGTGACTGGGTGTAAAGAGTTGCGTAGGTGGCATAGTAAGTAGATAGTGAAATCTGG:0.0222099):0.0,CCTACGAGGCAGCAGTAGGGAATCTTTCACAATGGGCGAAAGCCTGATGGAGCAACGCCGCGTGCAGGATGAAGGCCTTCGGGTTGTAAACTGCTTTTATAAGCGAGAAATATGATTGTAACTTATGAATAAGGATCGGCTAACTACGTGCCAGCAGCCGCGGTCATACGTAGGATCCGAGCATTATCCGTATTGACTGGGTGTAAAGAGTTGCGTAGGTGGCATAGTAATTAGATAGTGAAATCTGGTG:0.0217663):0.0,TAGGGAATCTTTCAAAATGGGCGAAAGCCTGATGGAGCAACGCCGCGTGCAGGATGAAGGCATTCGGGTTGTAAACTGCTTTTATAAGCGAGAAATATGATGGTAACTTATGAATAAGGATCGGCTAACTACGTGCCAGCAGCCGCGGTCATACGTAGGATCCGAGCATTATCCGGAGTGACTGGGTGTAAAGAGTTGAGTAGGTGGCATAATAAGTAGATAGTGAAATCTGGTGGCTCAACCATTCAGA:0.0204144):0.0,TTAGGGAATCTTTCACAATGGGCTAAAGCCTGATGGAGCAACGCCGCGTGCAGGATGAAGGCCTTCGGGTTGTAAACTGCTTTTATAAGCGAGAAATATGATGGTAACTTATGAATAAGGATCGGCTAACTACGTGCCAGCAGCCGCGGTCATACGTAGGATCCGAGCATTATCCGGAGTGACTGGGTGTAAAGAGTTGCGTAGGTGGCATAGTAAGTAGATAGTGAAATCTGGTGGCTCAACCATTCAG:0.00497222):0.0,GCTACGAGAGGCTGCAGTAGGGAATCTTTCACAATGGGCGAAAGCCTGATGGAGCAACGCCGCGTGCAGGATGAAGGCCTTCGGGTTGTAAACTGCTTTTATAAGCGAGAAATATGATGGTAACTTATGAATAAGGATCGGCTAACTACGTGCCAGCAGCCGCGGTCATACGTAGGATCCGAGCATTATCCGGAGTGACTGGGTGTAAAGAGTTGCGTAGGTGGCATAGTAAGTAGATAGTGAAATCTGG:0.0109028):0.0,TAGAGAATCTTTCACAATGGGCGAAAGCCTGATGGAGCAACGCCGCGTGCAGGATGAAGGCCTTCGGGTTGTAAACTGCTTTTATAAGCGAGAAATATGATGGTAACTTATGAATAAGGATCGGCTAACTACGTGCCAGCAGCCGCGGTCATAAGTAGGATCCGAGCATTATCCGGAGTGACTGTGTGTAAAGAGTTGCGTAGGTGGCATAGTAAGTAGATATTGAAATCTGGTGGCTCAACCATTCAGA:0.0203123):0.0,CCTACGGGTGGCTCCATTAGGGAATCTTTCACAATGGGCGAAAGCCTGATGGAGCAACGCCGCGTGCAGGATGAAGGCCTTCGGGTTGTAAACTGCTTTTATAAGCGAGAAATATGATGGTAACTTATGAATAAGGATCGGCTAACTACGTGCCAGCAGCCGCGGTCATACGTAGGATCCGAGCATTATCCGGAGTGACTGGGTGTAAAGAGTTGCGTAGGTGGCATAGTAAGTAGATAGTGAAATCTGG:0.0220027):0.0,CCTCCTGGGGGCTGCCGTAGGGAATCTTTCACAATGGGCGAAAGCCTGATGGAGCAACGCCGCGTGCAGGATGAAGGCCTTCGGGTTGTAAACTGCTTTTATAAGCGAGAAATATGATGGTAACTTATGAATAAGGATCGGCTAACTACGTGCCAGCAGCCGCGGTCATACGTAGGATCCGAGCATTATCCGGAGTGACTGGGTGTAAAGAGTTGCGTAGGTGGCATAGTAAGTAGATAGTGAAATCTGG:0.027698):0.0,TAGGGAATCTTTCACAATTGGCGAAAGCCTGATGGAGCAACGCCGCGTGCAGGATGAAGGCCTTCGGGTTGTAAACTGCTTTATAAGCGAGAAATATTATGGTAACTTATGAATAAGGATCGGCTAACTACGTGCCAGCAGCCGCGGTCATACGTAGGATCCGAGCATTATCCGGAGTGACTGGGTGTAAAGAGTTGCGTAGGTGGCATAGTAAGTAGATAGTGAAATCTGGTGGCTCAACCATTCGGAC:0.00988962):0.0,TTAGGGAATCTTTCACAATGGGCGAAAGCCTGATGGAGCAACGCCGCGTGCAGGATGAAGGCCTTCGGGTTGTAAACTGCTTTTATAAGCGAGAAATATGATGGTAACTTATGAATAAGGATCGGCTAACTACGTTCCAGCAGCCGCGGTCATACGTAGGATCCGAGCATTATCCGGAGTGACTGGGTGTAAAGAGTTGCGTAGGTGGCATAGTAAGTAGATAGTGAAATCTGGTGGCTCAACCATTCAG:0.00497222):0.0,TAGGGAATCTTTCACAATGGGCGAAAGCCTGATGGAGCAACGCCGCGTGCAGGATGAAGGCCTTCGGGTTGTAAACTGCTTTTATAAGCGAGAAATATGATGGTAACTTATGAATAAGGATCGGCTAACTACGTGCCAGCAGCCGCGGTCATACGTAGGATCCGAGCATTATCCGGAGTGACTGGGTGTAAAGAGTTGCGTAGGTGGCATAGTAAGTAGATAGTGAAATCTGGTGGCTCAACCATTCAGA:6.11352e-06):0.00256823,(((((((((((4376797:0.00315568,TAGGGAATCTTTCACAATGGGCGAAAGCCTGATGGAGCAACGCCGCGTGCAGGATGAAGGCCTTCGGTTTGTAAACTTCTTTTATAAGCGAGAAATATGATGGTAACTTATGAATAAGGATCGGCTAACTACGTGCCAGCAGCCGCGGTCATACGTAGGATCCAGCATTATCCGGAGTGACTGGGTGTAAAGAGTTGCGTAGGTGGCATAATAAGTAGCTAGTGAAATCTGGTGGCTCAACCATTCAGAC:0.0150834):4.31e-08,TAGGGAATCTTTCACAATGGGCGAAAGCCTGATGGAGCAACGCCGCGTGCAGGATGAAGGCCTTCGGGTTGTAAACTGCTTTTATAAGCGAGAAATATGATGGTAACTTATGAATAAGGATCGGATAACTACGTGCCAGCAGCCGCGGTCATACGTAGGATCAGCATTATCCGGAGTGACTGGGTGTAAAGAGTTGCGTAGGTGGCATAATAAGTAGCTAGTGAAATCTGGTGGCTCAACCATTCAGACT:0.00992141):3.148e-07,TAGGGAATCTTTCACAATGGGCGAAAGCCTGATGGAGCAACGCCGCGTGCAGGATGAAGGCCTTCGGGTTGTAAACTGCTTTTATAAGCGAGAAATATGATGGTAACTTATGAATAAGGATCGGCTAACTCGTGCCAGCAGCCGCGGTCATACGTAGGATCCGAGCATTATCCGGAGTGACTGGGTGTAAAGAGTTGCGTAGGTGGCATAATAAGTAGCTAGTGAAATCTGTTGGCTCAACCATTCAGAC:0.00988747):2.738e-07,TAGGGAATCTTTCACAATGGGCGAAAGCCTGATGGAGCAACGCCGCGTGCAGGATGAAGGCCTTCGGGTTGTAAACTGCTTTTATAAGCGAGAAATATGATGGTAACTTATGAATAAGGATCGGCTAACTACGTGCCAGCAGCCGCGGTCATACGTAGGATCCGAGCATTATCCGGAGTGACTGGGTGTAAAGAGTTGAGTAGGTGGCATAGTAGCTAGTGAAATCTGGTGGCTCAACCATTCAGACTAT:0.0103071):0.00315591,((((((((((((((((((((((((((((((((((((((((((((1110569:0.00282705,(169081:0.0083881,(((((((169901:0.0071007,TAGGGAATCTTTCACAATGGGCGAAAGCCTTATGGAGCAACGCCGCGTGCAGGATGAAGGCCTTCGGGTTGTAAACTGCTTTTATAAGCGAGAAATATGATGGTAACTTATGAATAAGGACCGGCTAACTACGTGCCAGCAGCCTCGGTCATACGTAGGGTCCAAGCATTATCCGGAGTGACTGGGTGTAAAGAGTTGCGTAGGTGGCATAATAAGTAACTAGTGAAATCTGGTGGCTCAACCATTCAGA:0.0253999):1.96e-08,TAGGGAATCTTTCACAATGGGCGAAAGCCTGATGGATCAACGCCGCGTGCAGGATGAAGGCCTTCGGGTTGTAAACTGCTTTTATAAGCGAGAAATATGATGGTAACTTATGAATAAGGACCGGCTAACTACGTGCCAGCAGCCGCGGTCATACGTAGGGTCCAAGCATTATCCGGAGTGACTGGGTGTAAAGAGTTGCGTAGGTGGCATAATAAGTAACTAGTGAAATCTGGTGGCTCAACCATTCAGA:0.0201924):3.07e-08,CCTGGAGGCAGCAGTAGGGAATCTTTCACAATGGGCGAAAGCCTGATGGAGCAACGCCGCGTGCAGGATGAAGGCCTTCGGGTTGTAAACTGCTTTTATAAGCGAGAAATATGATGGTAACTTATGAATAAGGACCGGCTAACTACGTGCCAGCAGCCGCGGTCATACGTAGGGTCCAAGCATTATCCGGAGTGACTGGGTGTAAAGAGTTGCGTAGGTGGCATAATAAGTAACTAGTGAAATCTGGTGG:0.0157469):8.38e-06,TAGGGAATCTTTCACAATGGGCGAAAGCCTGATGGAGCAACGCCGCGTGCAGGATGAAGGCCTTCGGGTTGTAAACTGCTTTCATAAGCGAGAAATATGATGGTAACTTATGAATAAGGACCGGCTAACTACGTGCCAGCAGCCGCGGTCATACGTAGGGTCCAAGCATTATCCGGAGTGACTGGGTGTAAAGAGTTGCGTAGGTGGCATAATAAGTAACTAGTGAAATCTGGTGGCTCAACCATTCAGA:0.0201925):3.03e-08,CTAGGGAATCTTTCACAATGGGCGAAAGCCTGATGGAGCAACGCCGCGTGCAGGATGAAGGCCTTCGGGTTGTAAACTGCTTTTATAAGCGAGAAATATGATGGTAACTTATGAATAAGGACCGGCTAACTACGTGCCAGCAGCCGCGGTCATACGTAGGGTCCAAGCATTATCCGGAGTGACTGGGTGTAAAGAGTTGCGTAGGTGGCATAATAAGTAACTAGTGAAATCTGGTGGCTCAACCATTCAG:0.0150463):0.0,TAGGGAATCTTTCACAATGGGCGAAAGCCTGATGGAGCAACGCCGCGTGCAGGATGAAGGCCTTCGGGTTGTAAACTGCTTTTATAAGCGAGAAATATGATGGTAACTTATGAATAAGGACCGGCTAACTACGTGCCAGCAGCCGCGGTCATACGTAGGGTCCAAGCATTATCCGGAGTGACTGGGTGTAAAGAGTTGCGTAGGTGGCATAATAAGTAACTAGTGAAATCTGGTGGCTCAACCATTCAGA:0.0150463):0.0,TTAGGGAATCTTTCACAATGGGCGAAAGCCTGATGGAGCAACGCCGCGTGCAGGATGAAGGCCTTCGGGTTGTAAACTGCTTTTATAAGCGAGAAATATGATGGTAACTTATGAATAAGGACCGGCTAACTACGTGCCAGCAGCCGCGGTCATACGTAGGGTCCAAGCATTATCCGGAGTGACTGGGTGTAAAGAGTTGCGTAGGTGGCATAATAAGTAACTAGTGAAATCTGGTGGCTCAACCATTCAG:0.0150463):0.00708245):0.00230861):0.00386764,((((((111384:5.61628e-06,TAGGGAATCTTTCACAATGGGCGAAAGCCTGATGGAGCAACGCCGCGTGCAGGATGAAGGCCTTCGGGTTGTAAACTGCTTTTATAAGCGAGAAATATGATGGTAACTTATGAATAAGGATCGGCTAACTACGTGCCAGCAGCCGCGTTCATACGTAGGATCCGAGCATTATCCGGAGTGACTGGGTGTAAAGAGTTGCGTAGGTGGTTTGACAAGTTAGTAGCGCAACTCCGGAGCTTAACTTCGGAAC:0.114925):0.0,TAGGGAATCTTTCACAATGGGCGAAAGCCTGATGGAGCAACGCCGCGTGCAGGATGAAGGCCTTCGGGTTGTAAACTGCTTTTATAATCGAGAAATATGATGGTAACTTATGAATAAGGATCGGCTAACTACGTGCCAGCAGCCGCGGTCATACGTAGGATCCGAGCGTTATCCGGATTTATTGGGTTTGAAGGGTGCGTAGGCGGCATTATAAGTTAGTGGTAAAATATTGGGGCTTCACCTCACTACG:0.11434):0.0,TAGGGAATCTTTCACAATGGGCGAAAGCCTGATGGAGCAACGCCGCGTGCAGGATGAAGGCCTTCGGTTTGTAAACTGCTTTTATAAGCGAGAAATATGATGGTAACTTATGAATAAGGATCGGCTAACTACGTGCCAGCAGCCGCGGTCATACGTAGGATCCGAGCATTATCCGGAGTGACTGGGTGTAAAGGGAGCGTAGACGGTGCAGCAAGTCTGATGTGAAAGGTCGGGGCCCAACCCCTGGACT:0.133451):0.0,TAGGGAATCTTTCACAATGGGCGAAAGACTGATGGAGCAACGCCGCGTGCAGGATGAAGGCCTTCGGGTTGTAAACTGCTTTTATAAGCGAGAAATATGATGGTAACTTATGAATAAGGATCGGCTAACTACGTGCCAGAAGCCGCGGTCATACGTAGGATCCGAGCGTTATCCGGATTTATTGGGTTTAAAGGGTGCGTAGGCGGCATTATAAGTTAGTGGTAAAATATTGGGGCTTCACCTCACTACG:0.114737):0.0,TAGGGAATCTTTCACAATGGGCGAAAGCCTGATGGAGCAACGCCGCGTGCAGGATGAAGGCCTTCGGGTTGTAAACTGCTTTTATAAGCGAGAAATATGATGGTAACTTATGAATAAGGATCGGCTAACTACGTGCCAGCAGCCGCGGTAATACGTAGGGGGCAAGCGTTATCCGGATTTACTGGGTGTAAAGGGAGCGTAGACGGCTAATCAAGTCAGAAGTGAAAACCCAGGGCTCAACCTTGGGACT:0.153381):0.0,TAGGGAATCTTTCACAATGGGCGAAAGCCTGATGGAGCAACGCCGCGTGCAGGATGAAGGCCTTCGGGTTGTAAACTGCTTTTATAAGCGAGAAATATGATGGTAACTTATGAATAAGGATCGGCTAACTACGTGCCAGCAGCCGCGGTCATACGTAGGATCCGAGCATTATCCGGAGTGACTGGGTTTAAAGGGTGCGTAGGCGGCATTATAAGTTAGTGGTAAAATATTGGGGCTTCACCTCACTACG:0.0767665):0.00574545):0.00272643,(459559:0.00177381,TAGGGAATCTTTCACAATGGGCGAAAGCCTGATGGAGCAACGCCGCGTGCAGGATGAAGGCCTTCGGGTTGTAAACTGCTTTTATAAGCGAGAAATATGATGGTAACTTATGAATAAGGATCGGCTAACTACGTGCCAGCAGCCGCGGTCATACGTAGGATCCGAGCATTATCCGGAGTGACTGGGTGTAAAGAGTTGCGTAGGTGGCATGATAAGTAGCTAGTGAAATCTGGTGGCTCAACCATTCAGA:0.00496314):0.00178628):0.00435738,401717:0.0055361):5e-07,TAGGGAATCTTTCACAATGGGCGAAAGCCTGATGGAGCAACGCCGCGTGCAGGATGAAGGCCTTCGGTTTGTAAAATGCTTTTATAAGCGAGAAATATGATGGTAACTTATGAATAAGGATCGGCTAACTACGTGCCAGCAGCCGCGGTCATACGTAGGATCCGAGCATTATCCGGAGTGACTGGGTGTAAAGAGTTGCGTAGGTGGCATAATAAGTAGCTAGTGAAATCTGGTGGCTCAACCATTCAGA:0.010026):0.0,TAGGGAATCTTTCACAATGGGCGAAAGCCTGATGGAGCAACGCCGCGTGCAGGATGAAGGCCTTCGGGTTGTAAACTGCTTTTATAAGCGAGAAATATGATGGTAACTTATGAATAAGGATCGGCTAACTACGTGCCAGCAGCCGCGGTCATACGTAGGATCCGAGCATTATCCGGAGTGACTGGGTGTAAAGAGTTGAGTAGGTGGCATAATAAGTAGCTAGTGAAATCTGGTGGCTCAACCATTCAGA:0.00497621):0.0,TTAGGGAATCTTTCACAATGGGCGAAAGCCTGATGGAGCAACGCCGCGTGCAGGATGAAGGCCTTCGGGTTGTAAACTGCTTTTATAAGCTAGAAATATGATGGTAACTTATGAATAAGGATCGGCTAACTACGTGCCAGCAGCCGCGGTCATACGTAGGATCCGAGCATTATCCGGAGTGACTGGGTGTAAAGAGTTGCGTAGGTGGCATAATAAGTAGCTAGTGAAATCTGGTGGCTCAACCATTCAG:0.00496184):0.0,TAGGGAATCTTTCACAATGGGCGAAAGCCTGATGGAGCAACGCCGCGTGCAGGATGAAGGCCTTCGGGTTGTAAACTGCTTTTATAAGCGAGAAATATGATTGTAACTTATGAATAAGGATCGGCTAACTACGTGCCAGCAGCCGCGGTCATACTTAGGATCCGATCATTATCCGGAGTGACTGGGTGTAAAGAGTTGCGTAGGTGGCATAATAAGTAGCTAGTGAAATCTGGTGGCTCAACCATTCAGA:0.0150965):0.0,TTAGGGAATCTTTCACAATGGGCGAAAGCCTGATGGAGCAACGCCGCGTGCAGGATGAAGGCCTTCGGGTTGTAAACTGCTTTTATAAGCGAGAAATATGATGGTAACTTATGAATAAGGATCGGCTAACTACGTGCCAGCAGCCGCGGTCATACGTAGGATCCGAGCATTATCCGGAGTGACTGGGTGTAAAGAGTTGCGTAGGTGGCATAATAAGTAGCTAGTGAAATCTGGTGGCTCAACCATTCAG:6.11352e-06):0.0,CCTACGGGAGTCTTCAGTAGGGAATCTTTCACAATGGGCGAAAGCCTGATGGAGCAACGCCGCGTGCAGGATGAAGGCCTTCGGGTTGTAAACTTCTTTTATAAGCGAGAAATATGATTGTAACTTATGAATAAGTATCGGCTAACTACGTGCCAGCAGCCGCGGTCATACGTAGGATCCGAGCATTATCCGGAGTGACTGGGTGTAAAGAGTTGCGTAGGTGGCATAATAATTAGCTAGTGAAATCTGG:0.0394127):0.0,TAGGGAATCTTTCACAATGGGCGAAAGCCTGATGGAGCAACGCCGCGTGCAGGATGAAGGCCTTCGGGTTGTAAACTGCTTTTATAAGCTAGAAATATGATGGTAACTTATTAATAAGGATCGGCTAACTACGTGCCAGCAGCCGCGGTCATACGTAGGATCCGAGCATTATCCGGAGTGACTGGGTGTAAAGAGTTGCGTAGGTGGCATAATAAGTAGCTAGTGAAATCTGGTGGCTCAACCATTCAGA:0.00998832):0.0,CCTCCGGGCGGCTGCCGTCGGGCCTCTTTCCCAATGGGCGAAAGCCTGATGGAGCAACGCCGCGTGCAGGATGAAGGCCTTCGGGTTGTAAACTGCTTTTATAAGCGAGAAATATGATGGTAACTTATGAATAAGGATCGGCTAACTACGTGCCAGCAGCCGCGGTCATACGTAGGATCCGAGCATTATCCGGAGTGACTGGGTGTAAAGAGTTGCGTAGGTGGCATAATAAGTAGCTAGTGAAATCTGG:0.0452173):0.0,CCTATGTGGGGCAGCAGTAGGGAATCTTTCACAATGGGCGAAAGCCTGATGGAGCAACGCCGCGTGCAGGATGAAGGCCTTCGGGTTGTAAACTGCTTTTATAAGCGAGAAATATGATGGTAACTTATGAATAAGGATCGGCTAACTACGTGCCAGCAGCCGCGGTCATACGTAGGATCCGAGCATTATCCGGAGTGACTGGGTGTAAAGAGTTGCGTAGGTGGCATAATAAGTAGCTAGTGAAATCTGG:0.0163434):0.0,TAGGGAATCTTTCACAATGGGCGAAAGCCTGATGGAGCAACGCCGCGTGCAGGATGAAGGCCTTCGGGTTGTAAACTGCTTTTATAAGCGAGAAATATGATGTAACTTATGAATAAGGATCGTCTAACTACGTGCCAGCAGCCGCGGTCATACGTAGGATCCGAGCATTATCCGGAGTGACTGGGTGTAAAGAGTTGCGTAGGTGGCATAATAAGTAGCTAGTGAAATCTGGTGGCTCAACCATTCAGAC:0.0304721):0.0,CCTACGGGTGGGGCAGCCGTAGGGAATCTTTCACACTGGGCGACAGCCTGATGGAGCAACGCCGCGTGCAGGATGAAGGCCTTCGGGTTGTAAACTGCTTTTATAAGCGAGAAATATGATGGTAACTTATGAATAAGGATCGGCTAACTACGTGCCAGCAGCCGCGGTCATACGTAGGATCCGAGCATTATCCGGAGTGACTGGGTGTAAAGAGTTGCGTAGGTGGCATGATAAGTAGCTAGTGAAATCT:0.0280817):0.0,TAGGGAATCTTTCCCAATGGGCGAAAGCCTGATGGAGCAACGCCGCGTGCAGGATGAAGGCCTTCTGGTTGTAAACTGCTTTTATAAGCGAGAAATATGATGTTAACTTATGAATAATGATCGTCTAACTACGTGCCAGCAGCCGCGGTCATACGTAGGATCCTAGCATTATCCGGAGTGACTGTGTGTAAAGAGTTGCGTAGGTGGCATAATAAGTAGCTAGTGAAATCTGGTGTCTCAACCATTCAGA:0.0414225):0.0,TAGGGAATCTTTCACAATGGGCGAAAGCCTGATGGAGCAACGCCGCGTGCAGGATGAAGGCCTTCGGGTTGTAAACTGCTTTTATAAGCGAGAAATATGATGGTAACTTATGAATAAGGATCGGCTAACTACGTGCCAGCAGCCTCGGTCATACGTAGGATCCGAGCATTATCCGGAGTGACTGGGTGTAAAGAGTTGCGTAGGTGGCATAATAAGTAGCTAGTGAAATCTGGTGGCTCAACCATTCAGA:0.00496128):0.0,TAGGGAATCTTTCACAATGGGCGAAAGCCTGATGGAGCAACGCCGCGTGAAGGATGAAGGCCTTCGGGTTGTAAACTGCTTTTATAAGCGAGAAATATGATGGTAACTTATGAATAAGGATCGGCTAACTACGTGCCAGCAGCCGCGGTCATACGTAGGATCCGAGCATTATCCGGAGTGACTGGGTGTAAAGAGTTGCGTAGGTGGCATAATAAGTAGCTAGTGAAATCTGGTGGCTCAACCATTCAGA:0.00500304):0.0,CCTACGGGCTGCATCAGTAGGGAATCTTTCACAATGGGCGAAAGCCTGATGGAGCAACTCCGCGTGCAGGATGAAGGCCTTCGGGTTGTAAACTGCTTTTATAAGCGAGAAATATGATGGTAACTTATTAATAAGGATCGGCTAACTACGTGCCAGCAGCCGCGGTCATACGTAGGATCCGAGCATTATCCGGAGTGACTGGGTGTAAAGAGTTGCGTAGGTGGCATAATAAGTGGCTAGTGAAATCTGG:0.0334503):0.0,CCTACGGGAGCTACAGTAGGGAATCTTTCACAATGGGCGAAATCCTGATGGAGCAACGCCGCGTGCAGGATGAAGGCCTTCGGGTTGTAAACTGCTTTTATAAGCGAGAAATATGATGGTAACTTATGAATAAGGATCGGCTAACTACGTGCCAGCAGCCGCGGTCATACGTAGGATCCGAGCATTATCCGGAGTGACTGGGTGTAAAGAGTTGCGTAGGTGGCATAATAAGTAGCTAGTGAAATCTGGT:0.0162673):0.0,TAGGGAATCTTTCACAATGGGCGAAAGCCTGATGGAGCAACGCCGCGTGCAGGATGAAGGCCTTCGGGTTGTAAACTGCTTTTATAAGCGAGAAATATGATGGTAACTTATGAATAAGGATCGGCTAACTACGTGCCAGCAGCCGCGGTCATACGTAGGATCCGAGCATTATCCGGAGTGACTGGGTGTAAAGAGTTGCGTAGGTGGCATAATAAGTAGCTAGTGAAATCTGGTGACTCAACCATTCAGA:0.00495657):0.0,TAGGGAATCTTTCACAATGGGCGAAAGCCTGATGGAGCAACGCCGCGTTCAGGATTAAGTCCTTCGGGTTGTAAACTGCTTTTATAAGCGAGAAATATGATGGTAACTTATTAATAAGGATCGGCTAACTACGTGCCAGCAGCCGCGGTCATACGTAGGATCCGAGCATTATCCGGAGTGACTGGGTTTAAAGAGTTGCGTAGGTGGCATAATAAGTAGCTAGTTAAATCTGGTGGCTCAACCATTCAGA:0.0307534):0.0,TAGGGAATCTTTCACAATGGGCGAAAGCCTGATGGAGCAACGCCGCGTGCAGGATGAAGGCCTTCGGGTTGTAAACTGCTTTTATAAGCGAGAAATATGATGGTAACTTATGAATAAGGATCGGCTAACTACGTGCCATCAGCCGCGGTCATACGTAGGATCCGAGCATTATCCGGAGTGACTGGGTGTAAAGAGTTGCGTAGGTGGCATAATAAGTAGCTAGTGAAATCTGGTTGCTCAACCATTCAGA:0.0100101):0.0,TAGGGAATCTTTCACAATGGGCGAAAGCCTGATGGAGCAACGCCGCGTGCAGGATGAAGGCCTTCGGGTTGTAAACTGCTTTTATAAGCGAGAAATATGATGGTAACTTATGAATAAGGATCGGCTAACTACGTGCCAGCAGCCGCGGTCATACGTAGGATCCGAGCATTATCCGGAGTGACTGGGTGTAAAGAGTTGCGTAGGTGGCATAATAAGTAGCTAGTGAAATCTGGTGGCTCAACCATTCAGA:6.11352e-06):0.0,TTGGGGAATATTGGGCAATGGAGGAAACTCTGACCCAGCAACGCCGCGTGAATGATGAAGGTCTTCTGGTTGTAAACTGCTTTTATAAGCGAGAAATATGATGGTAACTTATGAATAAGGATCGGCTAACTACGTGCCAGCAGCCGCGGTCATACGTAGGATCCGAGCATTATCCGGAGTGACTGGGTGTAAAGAGTTGCGTAGGTGGCATAATAAGTAGCTAGTGAAATCTGGTGGCTCAACCATTCAG:0.0890721):0.0,CCTACGTGGTGCAGCAGTAGGGAATCTTTCACAATTGGCGAAAGCCTGATGGAGCAACGCCGCGTGCAGGATGAAGGCCTTCGGGTTGTAAACTGCTTTTATAAGCGAGAAATATGATGGTAACTTATGAATAAGGATCGGCTAACTACGTGCCAGCAGCCGCGGTCATACGTAGGATCCGAGCATTATCCGGAGTGACTGGGTGTAAAGAGTTGCGTAGGTGGCATAATAATTATCTAGTGAAATCTGG:0.0333758):0.0,CCCCGGGCGGCTGCAGTAGGGAATCTTTCACAATGGGCGAAAGCCTGATGGAGCAACGCCGCGTGCAGGATGAAGGCCTTCGGGTTGTAAACTGCTTTTATAAGCGAGAAATATGATGGTAACTTATGAATAAGGATCGGCTAACTACGTGCCAGCAGCCGCGGTCATACGTAGGATCCGAGCATTATCCGGAGTGACTGGGTGTAAAGAGTTGCGTAGGTGGCATAATAAGTAGCTAGTGAAATCTGGT:0.010808):0.0,CCTACGGGATGCAGCATTAGGGAATCTTTCACAATGGGCGAAAGCCTGATGGAGCAACGCCGCGTGCAGGATGAAGTCCTTCGGGTTGTAAACTTCTTTTATAAGCGAGAAATATGATGTTAACTTATGAATAAGGATCGGCTAACTACGTGCCAGCAGCCGCGGTCATACGTAGGATCCGAGCATTATCCGGAGTTACTGGGTGTAAAGAGTTGCGTAGGTGGCATAATAAGTAGCTAGTGAAATCTGG:0.0335359):0.0,CCTACCGTAGGCAGCAGTAGGGAATCTTTCACAATGGGCGAAAGCCTGATGGAGCAACGCCGCGTGCAGGATGAAGGCCTTCGGGTTGTAAACTGCTTTTATAAGCGAGAAATATGATGGTAACTTATGAATAAGGATCGGCTAACTACGTGCCAGCAGCCGCGGTCATACGTAGGATCCGAGCATTATCCGGAGTGACTGGGTGTAAAGAGTTGCGTAGGTGGAATAATAAGTAGCTAGTGAAATCTGG:0.0165424):0.0,CTTACGGGTGGAAGCAGTAGGGAATCTTTCACAATGGGCGAAAGCCTGATGGAGCAACGCCGCGTGCAGGATGAAGGCCTTCGGGTTGTAAACTGCTTTTATAAGCGAGAAATATGATGGTAACTTATGAATAAGGATCGGCTAACTACGTGCCAGCAGCCGCGGTCATACGTAGGATCCGAGCATTATCCGGAGTGACTGGGTGTAAAGAGTTGCGTAGGTGGCATAATAAGTAGCTAGTGAAATCTGG:0.0108911):0.0,TTAGGGAATCTTTCACAATGGGCGAAAGCCTGATGGAGCAACGCCGCGTGCAGGATGAAGGCCTTCGGGTTGTAAACTGCTTTTATAAGCGAGAAATATGATGGTAACTTATGAATAAGGATCGGCTAACTACGTGCCAGCAGCCGCGGTCATACGTAGGATCCGAGCATTATCCGGAGTGACTGGGTGTAAAGAGTTGCGTAGGTGGCATAATAAGTAGCTAGTTAAATCTGGTGGCTCAACCATTCAG:0.00498187):0.0,CCTACGGGGCAGCAGTAGGGAATCTTTCACAATGGGCGAAAGCCTGATGGAGCAACGCCGCGTGCAGGATGAAGGCCTTCGGGTTGTAAACTGCTTTTATAAGCGAGAAATATGATGGTAACTTATGAATAAGGATCGGCTAACTACGTGCCAGCAGCCGCGGTCATACGTAGGATCCGAGCATTATCCGGAGTGACTGGGTGTAAAGAGTTGCGTAGGTGGCATAATAAGTAGCTAGTGAAATCTGGTG:6.11352e-06):0.0,TAGGGAATCTTTCACAATGGGCGAAAGCCTGATGGAGCAACGCCGCGTGCAGGATGAAGGCCTTCGGGTTATAAACTGCTTTTATAAGCGAGAAATATGATGGTAACTTATGAATAAGGATCGGCTAACTACGTGCCAGCAGCCGCGGTCATACGTAGGATCCGAGCATTATCCGGAGTGACTGGGTGTAAAGAGTTGCGTAGGTGGCATAATAAGTAGCTAGTGAAATCTGGTGACTCAACCATTCAGA:0.00995609):0.0,TAGGGAATCTTTCACAATGGGCGAAAGCCTGATGGAGCGACGCCGCGTGCAGGATGAAGGCCTTCGGGTTGTAAACTGCTTTTATAAGCGAGAAATATGATGGTAACTTATGAATAAGGATCGGCTAACTACGTGCCAGCAGCCGCGGTCATACGTATGATCCGAGCATTATCCGGAGTGACTGGGTGTAAAGAGTTGCGTAGGTGGCATAATAAGTAGCTAGTGAAATCTGGTGGCTCAACCATTCAGA:0.00996984):0.0,TTAGGGAATCTTTCACAATGGGCGAAAGCCTGATGGAGCAACGCCGCGTGCATGATGAAGGCCTTCGGGTTGTAAACTGCTTTTATAAGCGAGAAATATGATGGTAACTTATGAATAAGGATCGGCTAACTACGTGCCAGCAGCCGCGGTCATACGTAGGATCCGAGCATTATCCGGAGTGACTGGGTGTAAAGAGTTGCGTAGGTGGCATAATAAGTAGCTAGTGAAATCTGGTGGCTCAACCATTCAG:0.00496273):0.0,TTGAGGAATCTTTCACAATGGGCGAAAGCCTGATGGAGCAACGCCGCGTGCAGGATGAAGGCCTTCGGGTTGTAAACTGCTTTTATAAGCGAGAAATATGATGGTAACTTATGAATAAGGATCGGCTAACTACGTGCCAGCAGCCGCGGTCATACGTAGGATCCGAGCATTATCCGGATTGACTGGGTGTAAAGAGTTGCGTAGGTGGCATAATAAGTAGCTAGTGAAATCTGGTGGCTCAACCATTCAG:0.015043):0.0,TAGGGACTCTTTCCCCCTTTTCTCCCTCCTGATGGAGCAACGCCGCGTGCAGGATGAAGGCCTTCGGGTTGTAAACTGCTTTTATAAGCGAGAAATATGATGGTAACTTATGAATAAGGATCGGCTAACTACGTGCCAGCAGCCGCGGTCATACGTAGGATCCGAGCATTATCCGGAGTGACTGGGTGTAAAGAGTTGCGTAGGTGGCATAATAAGTAGCTAGTGAAATCTGGTGGCTCAACCATTCAGA:6.11352e-06):0.0,TAGGGAATCTTTCACAATGGGCGAAAGCCTGATGGAGCAACGCCGCGTGCAGGATGAAGGCCTTCGGGTTGTAAACTGCTTTTATAAGCGAGAAATGTGATGGTAACTTATGAATAAGGATCGGCTAACTACGTGCCAGCAGCCGCGGTCATACGTAGGATCCGAGCATTATCCGGAGTGACTGGGTGTAAAGAGTTGCGTAGGTGGCATAATAAGTAGCTAGTGAAATCTGGTGGCTCAACCATTCAGA:6.11352e-06):0.0,TAGGGAATCTTTCACAATGGGCGAAAGCCTGATGGAGCAACGCCGCGTGCAGGATGAAGGCCTTCGGGTTGTAAACTGCTTTTATAAGCGAGAAATATGATGGTAACTTATGAATAAGGATCGGATAACTACGTGCCAGCAGCCGCGGTCATACGTAGGATCCGAGCATTATCCGGAGTGACTGGGTGTAAAGAGTTGCGTAGGTGGCATAATAAGTAGCTAGTGAAATCTGGTGGCTCAACCATTCAGA:0.00495947):0.0,TAGGGAATCTTTCACAATGGGCGAAAGCCTGATGGAGCAACGCCGCGTGCAGGATGAAGGCCTTCGGGTTGTAAACTGCTTTTATAAGCGAGAAATATGATGGTAACTTATGAATAAGGATCGGCTAACTACGTGCCAGCAGCCGCGGTCATACGTAGGATCCGAGCATTATCCGGAGTGACTGGGTGTAAAGAGTTGCGTAGGTGGCATAATAAGTATCTAGTGAAATCTGGTGGCTCAACCATTCAGA:0.00498187):0.0,TTAGGGAATCTTTCACAATGGGCGAAAGCCTGATGGAGCAACGCCGCGTGCAGGATGAAGGCCTTCGGGTTGTAAACTGCTTTTATAAGCGAGAAATATGATGGTAACTTATGAATAAGGATCGGCTAACTACGTGCCAGCAGCCGCGGTCATACGTAGGATCCTAGCATTATCCGGAGTGACTGGGTGTAAAGAGTTGCGTAGGTGGCATAATAAGTAGCTAGTGAAATCTGGTGGCTCAACCATTCAG:0.00498181):0.0,TAGGGAATCTTTCACAATGGGCGAAAGCCTGATGGAGCAACGCCGAGTGCAGGATGAAGGCCTTCGGGTTGTAAACTGATTTTATAAGCGAGAAATATGATGGTAACTTATGAATAAGGATCGGCTAACTACGTGCCAGCAGCCGCGGTCATACGTAGGATCCGAGCATTATCCGGAGTGACTGGGTGTAAAGAGTTGCGTAGGTGGAATAATAAGTAGCTAGTGAAATCTGGTGGCTCAACCATTCAGA:0.0151744):0.0,TAGGGAATCTTTCACAATGGGCGAAAGCCTGATGGAGCAACGCCGCGTGCAGGATGATGGCCTTCGGGTTGTAAACTGCTTTTATAAGCGAGAAATATGATGGTAACTTATGAATAAGGATCGGCTAACTACGTGCCAGCAGCCGCGGTCATACGTAGGATCCGAGCATTATCCGGAGTGACTGGGTGTAAAGAGTTGCGTAGGTGGCATAATAAGTAGCTAGTGAAATCTGGTGGCTCAACAATTCAGA:0.0100875):0.0,TAGGGAATCTTTCACAATGGGCGAAAGCCTGATGGAGCAACGCCGCGTGCAGGATGAAGGCCTTCGGGTTGTAAACTGCTTTTATAAGCGAGAAATATGATGGTAACTTATGAATAAGGATCGGCTAACTACGTGCCAGCAGCCGCGGTCATACGTAGGATCCGAGTATTATCCGGAGTGACTGGGTGTAAAGAGTTGCGTAGGTGGCATAATAAGTAGCTAGTGAAATCTGGTGGCTCAACCATTCAGA:0.00495654):5e-07):0.00363972,(423647:0.00264262,165098:0.00373424):0.00232992):0.00284804,TAGGGAATCTTTCACAATGGGCGAAAGCCTGATGGAGCAACGCCGCGTGCAGGATGAAGGCCTTCGGGTTGTAAACTGCTTTTATAAGCGAGAAATATTATGGTAACTTATGAATAAGGATCGGCTAACTACGTGCCAGCAGCCGCGGTCATACGTAGGATCCGAGCATTATCCGGAGTGACTGGGTGTAAAGAGTTGCCTAGGTGGCATAGTAAGTAGCTAGTGAAATCTGGTGGCTCAACCATTCATA:0.0049718):0.0,TAGGGAATCTTTCACAATGGGCGAAAGCCTGATGGAGCAACGCCGCGTGCAGGATGAAGGCCTTCGGGTTGTAAACTGCTTTTATAAGCGAGAAATATGATGGTAACTTATGAATAAGGATCGGCTAACTACGTGCCAGCAGCCGCGGTCATACGTAGGATCCGAGCATTATCCGGAGTGACTGGGTGTAAAGAGTTGCGTAGGTGGCATAGTAAGTAGCTAGTGAAATCTGGTGGCTCAACCATTCAGA:6.11352e-06):0.0,TAGGGAATCTTTCACAATTGGCGAAAGCCTGATGGAGCAACGCCGCGTTCAGGATGAAGGCCTTCGGGTTGTAAACTGCTTTTATAAGCGAGAAATATGATGGTAACTTATGAATAATGATCGGCTAACTACGTGCCAGCAGCCGCGGTCAACGCAGGATCCGAGCATTATCCGGAGTGACTGGGTGTAAAGAGTTGCGTAGGTGGCATAGTAAGTAGCTAGTGAAATCTGGTGGCTCAACCATTCAGAC:0.025145):0.0,TAGGGAATCTTTCACAATGGGCGAAAGCCTGATGGAGCAACGCCGCGTGAAGGATGAAGGCCTTCGGGTTGTAAACTGCTTTTATAAGCGAGAAATATGATGGTAACTTATGAATAAGGATCGGCTAACTACGTGCCAGCAGCCGCGGTCATAGTAGGATCCGAGCATTATACGGAGTGACTGGGTGTAAAGAGTTGCGTAGGTGGCATAGTAAGTAGCTATTGAAATCTGGTGGCTCAACCATTCAGAC:0.0201553):5.57343e-06,(4374039:5.03552e-06,TAGGGAATCTTTCACAATGGGCGAAAGCCTGATGGAGCAACGCCGCGTGCATGATGAAGGCCTTCGGGTTGTAAACTGCTTTTATAAGCGAGAAATATGATGGTAACTTATGAATAAGGATCGGCTAACTACGTGCCAGCAGCCGCGGTAATACCGAGGATTCAAGCGTTATCCGGATTTACTGGGTGTAAAGGGAGTGTAGGCGGGAAGGCAAGTCATAAGTGAAAATTATGGGCTCAACCCATAACCT:0.167987):0.00257315):0.00168006):0.002841):0.00347729):0.00409246,(335793:0.0237818,((275085:0.00767864,((331350:0.00475337,(263098:0.0182421,260630:0.00561117):0.00509344):0.00525491,((259908:5.20696e-06,TAGGGAATCTTTCACAATGGGCGAAAGCCTTATGGAGCAACGCCGCGTGCAGGATGAAGGCCTTCGGGTTGTAAACTGCTTTTATAAGCGAGAAATATGATGTTAACTTATGAATAAGGACCGGCTAACTACGTGCCAGCAGCCGCGGTCATACTTAGGGTCCAAGCATTATCCGGATTTATTGGGTTTAAAGGGTGCGTAGGCGGACGCTTAAGTCAGCGGTAAAATTGCGGGGCTCAACCTCGTCGAG:0.161829):0.00532672,(577671:0.0103311,(325545:1e-06,(397321:0.00948403,314042:0.0194642):0.00687091):0.00840117):0.00221226):0.0018429):0.00922589):0.00754919,334538:0.0180468):0.00716322):0.00877627):0.00413617,349539:0.0140667):0.00920509):9.39658e-06,TAGGGAATCTTTCACAATGGGCGAAAGCCTGATGGAGCAACGCCGCGTGCAGGATGAAGGCCTTCGGGTTGTAAACTGCTTTTATAAGCGAGAAATATGATGGTAACTTATGAATAAGGATCGGCTAACTACGTGCCAGCAGCCGCGGTCATACGTAGGATCCGAGCATTATCCGGATTTATTGGGTTTAAAGGGTGCGTAGGCGGAATATCAAGTAAGAGGTAAAAATTCGGGGCTCAACCCCGTCGTG:0.102485):0.0,TAGGGAATCATTCACAATGGGCGAAAGCCTGATGGAGCAACGCCGCGTGCAGGATGAAGGCCTTCGGGTTGTAAACTGCTTTTATAAGCGAGAAATATGATGGTAAATTATGAATAAGGATCGGCTAACTACGTGCCAGCAGCCGCGGTCATACGTAGGATCCGAGCATTATCCGGATTTATTGGGTTTAAAGGGTGCGTAGGCGGAGTGTCAAGTCAGCGGTAAAATTTCGGGGCTCAACCCCGTCGTG:0.118587):0.0,TAGGGAATCTTTCACAATGGGCGAAAGCCTGATGGAGCAACGCCGCGTGCAGGATGAAGGCCTTCGGGTTGTAAACTGCTTTTATAAGCGAGAAATATGATGTTAACTTATGAATAAGGATCGGCTAACTACGTGCCAGCAGCCGCGGTAATACGGAGGATGCGAGCGTTATCCGGATTTATTGGGTTTAAAGGGTGCGTAGGCGGAGTGTCAAGTCAGCGGTAAAATTTCGGGGCTCAACCCCGTCGTG:0.138887):0.00170533,TAGGGAATCTTTCACAATGGGCGAAAGCCTGATGGAGCAACGCCGCGTGCAGGATGAAGGCCTTCGGGTTGTAAACTGCTTTTATAAGCGAGAAGTATGATGGTAACTTATGAATAAGGATCGGCTAACTACGTGCCAGCAGCCGCGGTCATACGGAGGATGCGAGCGTTATCCGGATTTATTGGGTTTAAAGGGTGCGTAGGCGGCCTGCCAAGTCAGCGGTAAAATTGCGGGGCTCAACCCCGTACAG:0.139471):0.00179315,TAGGGAATCTTTCACAATGGGCGAAAGCCTGATGGAGCAACGCCTCGTGCAGGATGAAGGCCTTCGGGTTGTAAACTGCTTTTATAAGCGAGAAATATGATGGTAACTTATGAATAAGGATCGGCTAACTACGTGCCAGCAGCCGCGGTCATACGTAGGATTCAAGCGTTATCCGGATTTATTGGGTTTAAAGGGTGCGTAGGCGGTTCGATAAGTTAGAGGTGAAATCCCGGGGCTCAACTCCGGCACT:0.137558):0.00117011,TAGGGAATCTTTCACAATGGGCGAAAGCCTGATGGAGCAACGCCGCGTGCAGGATGAAGGCCTTCGGGTTGTAAACTGCTTTTATAAGCGAGAAATATGATGGTAACTTATGAATAAGGATCGGCTAACTCCGTGCCAGCAGCCGCGGTAATACGGAGGATCCGAGCGTTATCCGGATTTATTGGGTTTGAAGGGTGCGTAGGCGGCCTTTTAAGTCAGCGGTGAAAGTCTGTGGCTCAACCATAGAATT:0.122563):1.34193e-05,TAGGGAATCTTTCACAATTGGCGAAAGCCTGATGGAGCAACGCCGCGTGCAGGATGAAGGCCTTCGGGTTGTAAACTGCTTTTATAAGCGAGAAATATGATGGTAACTTATGAATAAGGATCGGCTAACTACGTGCCAGCAGCCGCGGTCATACGTAGGATCCGAGCATTATCCGGAGTGACTGGGTGTAAAGAGTTGCGTAGGCGGCCTTTTAAGTCAGCGGTGAAAGTCTGTGGCTCAACCATAGAAT:0.0686787):0.000116757,TAGGGAATCTTTCACAATGGGCAAAAGCCTGATGGAGCAACGCCGCGTGCAGGATGAAGGCCTTCGGGTTGTAAACTGCTTTTATAAGCGAGAAATATGATGGTAACTTATGAATAAGGATCGGCTAACTACGTGCCAGCAGCCGCGGTCATACGTAGGATCCGAGCGTTATCCGGTTTTATTGGGTTTAAAGGGAGCGTAGGTGGATTGTTAAGTCAGTTGTGAAAGTTTGCGGCTCAACCGTAAAATT:0.104896):0.00102316,TAGGGAATCTTTCACAATGGGCGAAAGCCTGATGGAGCAACGCCGCGTGCAGGATGAAGGCCTTCGGGTTGTAAACTGCTTTTATAAGCGAGAAATATGATGGTAACTTATGAATAAGGATCGGCTAACTACGTGCCAGCAGCCGCGGTCATACGTAGGATCCGAGCGTTATCCGGATTTATTGGGTTTAAAGGGTGCGTAGGCGGTCTTTTAAGTCAGCGGTGAAAGTCTGTGGCTCAACCATAGAATT:0.0980114):0.000836884,TAGGGAATCTTTCACAATGGGCGAAAGCCTGATGGAGCAACGCCGCGTGCAGGATGAAGGCCTTCGGGTTGTAAACTGCTTTTATAAGCGAGAAATATGATTGTAACTTATGAATAAGGATCGGCTAACTACGTGCCAGCAGCCGCGGTCATACGGAGGATGCGAGCGTTATCCGGATTTATTGGGTTTAAAGGGTGCGCAGGCGGATTTTTAAGTCAGCGGTCAAATCGTGGGGCTCAACCCCATCCAG:0.123468):0.0029539)'f__F16':5.04535e-06,TAGGGAATCTTTCACAATGGGCGAAAGCCTGATGGAGCAACGCCGCGTGCAGGATGAAGGCCTTCGGGTTGTAAACTGCTTTTATAAGCGAGAAATATGATGGTAACTTATGAATAAGGATCGGCTAACTACGTGCCAGCAGCCGCGGTAATACGTAGGGGGCAAGCGTTGTCCGGAATGACTTGGCGTAAAGGGAGTGTAGGCGGCTCATCAAGTTAGATGTGAAATCCCGCGGCTTAACCGCGGAACT:0.161525):0.0413265):0.0154743,(3103396:0.00634423,(3218282:0.00312269,681821:0.00412398):1e-06):0.0507382):0.00672235,(100865:0.00872075,(543306:0.016679,(593192:0.00223887,(((((554647:6.20853e-06,TGAGGAATCTTCCACAATGGGCGAAAGCCTGATGGAGCAACGCCGCGTGCAGGATGAAGGCCTTCGGGTTGTAAACTGCTTTTATAAGTGAGGATTATGACAGTAACTTATGAATAAGGATCGGCTAACTACGTGCCAGCAGCCGCGGTCATACGTAGGATCCGAGCGTTATCCGGAGTGACTGGGCGTAAAGAGTTGCGTAGGTGGTTCAATAAGCGAATAGTGAAAGCTGGTGGCTCAACCATTCAGA:6.11352e-06):0.00317256,17020:0.00481139):0.000758491,TGAGGAATCTTCCACAATGGGCGAAAGCCTGATGGAGCAACGCCGCGTGCAGGATGAAGGCCTTCGGGTTGTAAACTGCTTTTATAAGTGAGGAATATGACAGTAACTTATGAATAAGGATCGGCTAACTACGTGCCAGCAGCCGCGGTCATACGTAGGATCCGAGCGTTATCCGGAGTGACTGGGCGTAAAGAGTTGCGTAGGTGGTTTAATAAGCGAATAGTGAAATCTGGTGGCTCAACCATTCAGA:6.11352e-06):0.0,TGAGGAATCTTCCACAATGGGCGAAAGCCTGATGGAGCAACGCCGCGTGCAGGATGAAGGCCTTCGGGTTGTAAACTGCTTTTATAAGTGAGGATTATGACAGTAACTTATGAATAAGGATCGGCTAACTACGTGCCAGCAGCCGCGGTCATACGTAGGATCCGAGCGTTATCCGGAGTGACTGGGCGTAAAGAGTTGCGTAGGTGGTTTAATAAGCGAATAGTGAAATCTGGTGGCTCAACCATTCAGA:6.11352e-06):0.000785739,(4323100:0.00340853,(4365684:0.00328108,4461708:0.00487987):0.00123945):1e-06):0.00404694):0.00948629):0.00676199):0.0132244)'o__CW040':0.0173328,((((4402957:0.00336942,((4453722:0.0134882,643898:0.0156371):0.00438252,((4460360:0.00638562,(98073:8.51591e-06,TGAGGAATCTTCCACAATGGGCGAAAGCCTGATGGAGCGACGCCGCGTGCAGGATGAAGGCCTTCGGGTTGTAAACTGCTTTTAAAAGTGAAGAATATGACGGTAGCTTTTGAATAAGCACCGGCTAACTACGTGCCAGCAGCCGCGGTCATACGTAGGGTGCAAGCATTATCCGGAGTGACTGGGCGTAAAGAGTTGCGTAGGTGGCTAAGTTAGTGAATAGTGAAATCTGGTGGCTCAACCACACAGA:0.0307994):0.0174321):0.00178346,((4475734:1e-06,4453725:0.0477258):0.00729605,4475733:0.0128992):0.00372126):0.00239145):1e-06):0.00435532,(((154532:5e-07,TGAGGAATCTTCCACAATGGGCGAAAGCCTGATGGAGCAACGCCGCGTGCAGGATGAAGGCCTTCGGGTCGTAAACTGCTTTTATAAGTGAAGAATATGACGGTAGCTTATGAATAAGCACCGGCTAACTACGTGCCAGCAGCCGCGGTCATACGTAGGGTGCAAGCATTATCCGGAGTGACTGGGCGTAAAGAGTTGCGTAGGTGGACAAATAAGCGAATAGTGAAATCTGGTGGCTCAACCACACAGA:0.0257913):5e-07,4453970:0.0176148):0.00766444,1906814:0.0216653):0.0063103)'o__Blgi18':0.00201572,((((((195489:5.07198e-06,TGAGGAATCTTCCACAATGGGCGAAAGCCTGATGGAGCGACGCCGCGTGCAGGATGAAGGCCTTCGGGTTTTAAACTGCTTTTATAAGTGAAGAATATGACGGTAACTTATGAATAAGCACCGGCTAACTACGTGCCAGCAGCCGCGGTCATACGTAGGGTGCAAGCATTATCCGGAGTGACTGGGCGTAAAGAGTTGCGTAGGTGGACAAGTAAGCGAATAGTGAAATGTGGCGGCTCAACCGTACACA:0.0310195):0.0,TGAGGAATCTTCCACAATGGGCGAAAGCCTGATGGAGCGACGCCGCGTGCAGGATGAAGGCCTTCGGGTTGTAAACTGCTTTTATAAGTGAAGAATATGACGGTAACTTATGAATAAGCACCGGCTAACTACGTGCCAGCAGCCGCGGTAATACGTAGGGTGCAAGCATTATCCGGAGTGACTGGGCGTAAAGAGTTGCGTAGGTGGACAAGTAAGCGAATAGTGAAATGTGGCGGCTCAACCGTACACA:0.0310759):0.0,CCTACGGGCAGCAGTGAGGAATCTTCCACAATGGGCGAAAGCCTGATGGAGCGACGCCGCGTGCAGGATGAAGGCCTTCGGGTTGTAAACTGCTTTTATAAGTGAAGAATATGACGGTAACTTATGAATAAGCACCGGCTAACTACGTGCCAGCAGCCGCGGTCATACGTAGGGTGCAAGCATTATCCGGAGTGACTGGGCGTAAAGAGTTGCGTAGGTGGACAAGTAAGCGAATAGTGAAATGTGGCGG:0.0160503):0.0,TGAGGAATCTTCCACAATGGGCGAAAGCCTGATGGAGCGACGCCGCGTGCAGGATGAAGGCCTTCGGGTTGTAAACTGCTTTTATAAGTGAAGAATATGACGGTAACTTATGAATAAGCACCGGCTAACTACGTGCCAGCAGCCGCGGTCATACGTAGGGTGCAAGCATTATCCGGAGTGACTGGGCGTAAAGAGTTGCGTAGGTGGACAAGTAAGCGAATAGTGAAATGTGGCGGCTCAACCGTACACA:0.0257254):0.0103823,26128:0.00578117):0.00588939,(700476:0.0106714,(835504:0.00363694,153701:0.0323757):0.0061256):0.00754338):0.00935412):0.00762461,(((((3769417:0.0186408,(((113405:0.0134268,(308780:0.0152555,4468538:0.00752821):0.0229711):0.00757381,645889:0.0205268):0.0123736,(194163:0.0127708,101844:0.0267509):0.00951807):0.0124215):0.00724743,(617305:0.00672762,586211:0.0331869):0.0149864):0.0163766,((101901:0.0142817,(((351745:0.0131828,4398174:0.0142747):0.00329829,(134305:0.0114758,149506:0.0158731):0.00877816):0.0068648,(169160:0.0148359,(844856:0.00784611,(((65697:0.0197738,169822:0.0814741):0.00601734,(((922618:0.0146214,(568063:0.00395564,(564738:0.00397099,552692:0.0063897):0.00313104):0.00238055):0.00310805,((4397905:0.0102264,(820069:0.00459602,143398:0.00652678):0.000764473):0.00264589,3724514:0.0210493):0.00237092)0.193:1e-06,(4332061:0.00926159,520961:0.0213638):0.00604646):0.0019452):0.00343548,(240941:0.017096,(639950:0.0041701,1108303:0.00725899):0.00392097):0.00183802):0.00307231):0.00791798):0.00591188):0.00655835):0.0021276,(34261:0.0144531,(((((257264:0.0114415,113976:0.00504886):0.00507857,(113122:0.0107906,(((4417526:0.00859427,TGAGGAATCTTCCACAATGGGGGCAACCCTGATGGAGCAACGCCGCGTGCAGGATGAAGGCCTTCGGGCTGTAAACTGCTTTTATAAGTGAGGAATATGACGGTAACTTATGAATAAGGATCGGCTAACTACGTGCCAGCAGCCGCGGTCATACGTAGGATCCGAGCGTTATCCGGAGTGACTGGGCGTAAAGAGTTGCGTAGGTGGTTTGTAAAGCGAATAGTGAAATCTGGCGGCTCAACCGTACAGG:0.0100054):0.0,TGAGGAATCTTCCACAATGGGGGCAACCCTGATGGAGCAACGCCGCGTGCAGGATGAAGGCCTTCGGGTTGTAAACTGCTTTTATAAGTGAGGAATATGACGGTAACTTATGAATAAGGATCGGCTAACTACGTGCCAGCAGCCGCGGTCATACGTAGGATCCGAGCGTTATCCGGAGTGACTGGGCGTAAAGAGTTGCGTAGGTGTTTGTAAAGCGAATAGTGAAATCTGGCGGCTCAACCGTACAGGC:0.0101747):0.0,TGAGGAATCTTCCACAATGGGGGCAACCCTGATGGAGCAACGCCGCGTGCAGGATGAAGGCCTTCGGGTTGTAAACTGCTTTTATAAGTGAGGAATATGACGGTAACTTATGAATAAGGATCGGCTAACTACGTGCCAGCAGCCGCGGTCATACGTAGGATCCGAGCGTTATCCGGAGTGACTGGGCGTAAAGAGTTGCGTAGGTGGTTTGTAAAGCGAATAGTGAAATCTGGCGGCTCAACCGTACAGG:0.00497635):8.40047e-06):0.00265821):0.00517252,(830279:0.00678599,164727:0.0326735):0.00426087):0.00540751,((109199:6.24651e-06,TGAGGAATCTTCCACAATGGGGGCAACCCTGATGGAGCAACGCCGCGTGCAGGATGAAGGCCTTCGGGTTGTAAACTGCTTTTATTAGTGAAGAATATGACGGTAACTAATGAATAAGGATCGGCTAACTACGTGCCAGCAGCCGCGGTCATACGTAGGATCCGAGCGTTATCCGGAGTGACTGGGCGTAAAGAGTTGCGTAGGTGGCTGACAAAGCGAATAGTGAAATCTGACGGCTCAACCGTACAGG:0.0308689):0.00639018,17873:0.0220014):0.00377996):0.00452352,((232777:0.0188869,(587488:0.00628798,(757854:0.0159152,819448:0.0118593):0.0031517):0.00351952)0.529:0.00335097,822124:0.0402961):0.00608371):0.00698144):0.00691406):0.00878395):0.00696463,((708805:0.0193376,303090:0.0182892):0.0107999,((136077:0.017358,625847:0.0112279):0.0166574,(((585984:0.0183146,(1121302:0.00886781,(899559:0.01848,(783209:0.00643272,((344092:0.00735418,309573:0.00159816):0.0075861,22963:0.00898092)0.652:0.00236223):0.00818145):0.0117494):0.0114884):0.0122056,(((((832399:0.00884981,1130875:0.00832272):0.00198074,TGAGGAATCTTCCACAATGGGCGAAAGCCTGATGGAGCAACGCCGCGTGCAGGATGAAGGCCCTCGGGTCGTAAACTGCTTTTATAAGTGAAGAATATGACGGTAACTTATGAATAAGCACCGGCTAACTACGTACCAGCAGCCGCGGTCATACGTAGGGTGCAAGCATTATCCGGAGTGACTGGGCGTAAAGAGTTGCGTAGGTGGACAAGTAAGCGAATAGTGAAATCCGACGGCTCAACCGTACGGA:0.0106174):0.000241619,TGAGGAATCTTCCACAATGGGCGAAAGCCTGATGGAGCAACGCCGCGTGCAGGATGAAGGCCCTCGGGTCGTAAACTGCTTTTATAAGTGAAGAATATGACGGTAACTTATGAATAAGCACCGGCTAACTACGTGCCAGCAGCCGCGGTCATACGTAGGGTGCAAGCATTATCCGGAGTGACTGGGCGTAAAGAGTTGCGTAGGTGGACAAGTAAGCGAATAGTGAAATCCGACGGCTCAACCGTACGGA:0.00491094):0.0190485,(197766:0.00953484,194242:0.00423419):0.00632814):0.0135791,((529843:0.0071836,((4296486:0.00329201,((751720:0.0156173,(593890:0.00464427,(((284812:0.00236352,4383648:0.00103101):0.00460679,TGAGGAATCTTCCACAATGGGCGAAAGCCTGATGGAGCAACGCCGCGTGAAGGATGAAGGCCCTAGGGTCGTAAACTTCTTTTATAAGTGAAGAATATGACGGTAACTTATGAATAAGCACCGGCTAACTACGTGCCAGCAGCCGCGGTCATACGTAGGGTGCAAGCATTATCCGGAGTGACTGGGCGTAAAGAGTTGCGTAGGTGGTTTGTTAAGTGAATAGTGAAATCTGGCGGCTCAACCGTACAGG:0.0152115):4.502e-06,TGAGGAATCTTCCACAATGGGCGAAAGCCTGATGGAGCAACGCCGCGTGAAGGATGAAGGCCCTAGGGTCGTAAACTTCTTTTATAAGTGAAGAATATGACGGTAACTTATGAATAAGCACCGACTAACTACGTGCCAGCAGCCGCGGTCATACGTAGGGTGCAAGCATTATCCGGAGTGACTGGGCGTAAAGAGTTGCGTAGGTGGTTTGTTAAGTGAATAGTGAAATCTGGCGGCTCAACCGTACAGG:0.0203683):0.00107517):0.00316128):0.0140693,(151868:0.00955357,((277463:7.73953e-06,TGAGGAATCTTCCACAATGGGCGAAAGCCTGATGGAGCAACGCCGCGTGAAGGATGAAGGCCCTAGGGTCGTAAACTTCTTTTATAAGTGAAGAATATGACGGTAACTTATGAATAAGCACCGGCTAACTACGTGCCAGCAGCCGCGGTCATACGTAGGGTGCAAGCATTATCCGGAGTGACTGGGCGTAAAGAGTTGCGTAGGTGGTTTGTTAAGTAGGTAGTGAAATCTAGCGGCTCAACCGTATAGG:0.0049209):0.00791754,740825:0.0139777):0.00232733):1e-06):0.00610017):0.00479416,4046104:0.0136935):0.00456054):0.0138289,(((249103:0.00942963,TGAGGAATCTTCCACAATGGGCGAAAGCCTGATGGAGCAACGCCGCGTGCAGGATGAAGGCCCTCGGGTCGTAAACTGCTTTTATAAGTGAAGAATATGACGGTAACTTATGAATAAGCACCGGCTAACTACGTGCCAGCAGCCGCGGTCATACGTAGGGTGCAAGCATTATCCGGAGTGACTGGGCGTAAAGAGTTGCGTAGGTGGTTTGTTAAGTGAATAGTGAAAGCTGGCGGCTCAACCGTACAGA:0.00961233):9.2177e-06,4421211:0.0172231):0.00214416,(((((2938351:0.00434962,TGAGGAATCTTCCACAATGGGCGAAAGCCTGATGGAGCAACGCCGCGTGCAGGATGAAGGCCTTCGGGTCGTAAACTGCTTTTATAAGTGAAGAATATGACGGTAACTTATGAATAAGCACCGGCTAACTACGTGCCAGCAGCCGCGGTCATACGTAGGGTGCAAGCATTATCCGGAGTGACTGGGCGTAAAGAGTTGCGTAGGTGGTTTGTTAAGTAAATAGTGAAATCTGGGGGCTCAACCTCACAGA:0.010058):0.0134601,((219538:0.0119943,TGAGGAATCTTCCACAATGGGCGAAAGCCTGATGGAGCAACGCCGCGTGCAGGATGAAGGCCTTCGGGTCGTAAACTGCTTTTATAAGTGAAGAATATGACGGTAACTTATGAATAAGCACCGGCTAACTACGTGCCAGCAGCCGCGGTCATACGTAGGGTGCAAGCATTATCCGGAGTGACTGGGCGTAAAGAGTTGCGTAGGTGGTTTGTTAAGTGAATGGTGAAATCTGGCGGCTCAACCGTACAGA:0.00379861):0.000151533,TGAGGAATCTTCCACAATGGGCGAAAGCCTGATGGAGCAACGCCGCGTGCAGAATGAAGGCCTTCGGGTCGTAAACTGCTTTTATAAGTGAAGAATATGACGGTAACTTATGAATAAGCACCGGCTAACTACGTGCCAGCAGCCGCGGTCATACGTAGGGTGCAAGCATTATCCGGAGTGACTGGGCGTAAAGAGTTGCGTAGGTGGTTTGTTAAGTGAATGGTGAAATCTGGCGGCTCAACCGTACAGA:0.00957986):0.00709953):0.0062651,TGAGGAATCTTCCACAATGGGCGAAAGCCTGATGGAGCAACGCCGCGTGCAGGATGAAGGCCTTCGGGTCGTAAACTGCTTTCATAAGTGAAGAATATGACGGTAACTTATGAATAAGCACCGGCTAACTACGTGCCAGCAGCCGCGGTCATACGTAGGGTGCAAGCATTATCCGGAGTGACTGGGCGTAAAGAGTTGCGTAGGTGGTTTGTTAAGTGAATAGTGAAATCTGGCGGCTCAACCGTACAGA:0.00996868):0.0,TGAGGAATCTTCCACAATGGGCGAAAGCCTGATGGAGCAACGACGCGTGCAGGATGAAGGCCTTCGGGTCGTAAACTGCTTTTATAAGTGAAGAATATGACGGTAACTTATGAATAAGCACCGGCTAACTACGTGCCAGCAGCCGCGGTCATACGTAGGGTGCAAGCATTATCCGGAGTGACTGGGCGTAAAGAGTTGCGTAGGTGGTTTGTTAAGTGAATAGTGAAATCTGGCGGCTCAACCGTACAGA:0.00997286):0.0,TGAGGAATCTTCCACAATGGGCGAAAGCCTGATGGAGCAACGCCGCGTGCAGGATGAAGGCCTTCGGGTCGTAAACTGCTTTTATAAGTGAAGAATATGACGGTAACTTATGAATAAGCACCGGCTAACTACGTGCCAGCAGCCGCGGTCATACGTAGGGTGCAAGCATTATCCGGAGTGACTGGGCGTAAAGAGTTGCGTAGGTGGTTTGTTAAGTGAATAGTGAAATCTGGCGGCTCAACCGTACAGA:0.00496056):6.12412e-06):0.000747582):0.00253586):0.00884903):0.00328916,277980:0.0159092):0.00662815):0.0039426)'o__EW055':0.00596865):0.00373877,(586015:0.0336307,(((812577:0.0156534,(531512:0.0135756,808402:0.00321503):0.00882508):0.011141,4370980:0.0170093):0.0128162,(((4314317:0.00429035,(4457296:0.007773,286246:1e-06):1e-06):0.021107,((584516:0.0287248,(((4456729:0.00571276,(((((242796:0.000787742,4444038:0.00608842):0.00340966,((4349810:0.0130942,(4457905:0.000855494,(4339528:0.0185394,(4377652:0.0122767,(4316310:0.00347407,4401226:0.0122808):0.00168954):1e-06):1e-06):1e-06)0.499:0.000854778,4304943:0.0183742):1e-06):0.00265415,608377:0.0211783):0.00105494,546016:0.004549):0.00429418,(((((21239:0.00402376,(4385420:0.00171395,((4332623:0.00343884,4331439:0.0130628):5e-07,TGAGGAATCTTCCACAATGGGCGAAAGCCTGATGGAGCAACGCCGCGTGCAGGACGAAGGCCTTCGGGTTGTAAACTGCTTTTATAAGTGAGGAATATGACGGTAACTTATGAATAAGGATCGGCTAACTACGTGCCAGCAGCCGCGGTCATACGTAGGATCCGAGCGTTATCCGGAGTGACTGGGCGTAAAGAGTTGCGTAGGCGGTTGTATAAGTGAATAGTGAAATCTGGTGGCTCAACCATACAGG:0.00498219):5e-07):1e-06):0.00160611,1887418:0.00147907):0.000781565,(4314699:0.00409593,4372996:0.00516274):0.00198209):0.0012251,(547853:0.00727339,3781080:0.00570702):0.00107661):0.00796252,578756:0.00463744):0.00593038):0.00142332):0.0121742,(((4310923:0.000858618,(4303743:0.00520885,(4303043:0.00259216,(4419702:0.00410303,4317047:0.00795181):0.00195404):0.00172599):1e-06):1e-06,(4458736:0.00343904,(4381085:0.00609327,4391543:0.00173208):0.00172557):1e-06):1e-06,((72347:1e-06,4482322:0.00517755):0.00157997,4297650:0.00434627):0.00157906):0.00630217):0.0149952,4455994:0.000664807):0.0126471):0.0118259,(((3781083:0.00217414,(4374289:0.0129842,4426471:0.00160221):0.00563681):0.0114998,((((4365488:0.00174975,4401931:0.0104069):0.00080505,(4318700:0.00856359,4374226:0.00515235):0.00190915):0.000853253,((((4298065:0.00167175,4313673:0.0148862):0.00260807,(1887416:0.00313164,4383048:0.00156159):0.000777912):0.000781339,1887417:0.00156971):0.000516378,(4297604:0.00649386,(93147:0.00320538,4315850:1e-06):0.00358893):0.00891133):0.00116097):0.00701289,(((4320693:0.00343717,4427701:0.00428669):0.001675,(4393962:0.0175697,(((4323425:0.0034186,4404225:0.00256563):0.000853093,4340134:1e-06):1e-06,799024:0.00234672):1e-06):0.00314305):0.0015692,(4446353:0.00428173,(4393183:0.00254644,4325427:0.00169836)0.054:1e-06):0.000851018):1e-06):0.00233573):0.00324955,563867:0.0095538)0.51:0.000531247):0.00654298):0.00157379,(((65419:0.00870425,((3094413:0.011957,(95008:0.0150771,65413:0.0131407):0.00549073):0.00411046,TGAGGAATCTTCCACAATGGGCGAAAGCCTGATGGAGCAACGCCGCGTGAAGGATGAAGGCCTTCGGGTTGTAAACTTCTTTTATGAGTGAAGAATATGACAGTAACTCATGAATAAGCACCGGCTAACTACGTGCCAGCAGCCGCGGTCATACGTAGGGTGCAAGCATTATCCGGAGTGACTGGGCGTAAAGAGTTGCGTAGGCGGTTAGTAAAGCGAATAGTGAAACCTGGTGGCTCAACCATCAGAC:0.00989741):8.04415e-06):0.00662849,(4016971:0.00234538,(691088:1e-06,4343202:0.00341279):0.0142294):0.00421724):0.00230362,(((((145098:0.00232613,TAAGGAATCTTCCACAATGGGCGAAAGCCTGATGGAGCAACGCCGCGTGCAGGATGAAGGCCTTCGGGTTGTAAACTGCTTTTATGAGTGAAGAATATGACGGTAACTCATGAATAAGCACCGGCTAACTACGTGCCAGCAGCCGCGGTCATACGTAGGGTGCAAGCATTATCCGGAGTGACTGGGCGTAAAGAGTTGCGTAGGCGGTTTGTAAAGCGAATAGTGAAACCTGGTGGCTCAACCACATAGA:0.0157996):0.0,TAAGGAATCTTCCACAATGGGCGAAAGCCTGATGGAGCAACGCCGCGTGCAGGATGAAGGCCTTCGGGTTGTAAACTGCTTTTATGAGTGAAGAATATGACGGTAACTCATGAATAAGCACCGGCTAACTACGTGCCAGCAGCCGCGGTCATACGTAGGGTGCAAGCATTATCCGGAGTGACTGGGCGTAAAGAGTTGCGTAGGCGGTTTGTAAAGCGAATAGTGAAACCTGGTGGCTCAACCACACAGA:0.0157996):0.0,TAAGGAATCTTCCACAATGGGCGAAAGCCTGATGGAGCAACGCCGCGTGCAGGATGAAGGCCTTCGGGTTGTAAACTGCTTTTATGAGTGAAGAATATGACGGTAACTCATGAATAAGCACCGGCTAACTACGTGCCAGCAGCCGCGGTCATACGTAGGGTGCAAGCATTATCCGGAGTGACTGGGCGTAAAGAGTTGCGTAGGCGGTTTGTAAAGCGAATAGTGAAACCTGGTGGCTCAACCACACAAA:0.0157996):0.0116839,112718:0.0111942):0.00350378,(525269:0.0191895,707259:0.0147917):0.00769901):0.0135867):0.00670328):0.00554158):0.0190379):0.00722426):0.0131198):0.00894421):0.00998604):0.0136574,(580164:0.016551,340964:0.0286054):0.0193181):0.00667199,(((114578:0.0534744,((222481:0.0183989,(113446:0.0102703,812996:0.00175184):0.00427827):0.0115571,(165179:0.0229179,((796459:0.00159143,627481:0.0125783):0.0283458,(1887414:0.00337587,4339906:0.00275747):0.0059732):0.017722):0.0250593):0.0381623)'f__Rs-045':0.0427235,((732562:0.0298227,(811561:0.0403181,((1111750:0.0119957,572735:0.0225088):0.0342784,107878:0.0191444):0.0102347):0.00937583):0.0042141,((245302:0.00740831,(4326937:0.0147426,804734:0.00339482):0.000847668):0.027318,(2020087:0.0108185,2088819:0.00472343):0.0305754):0.0147924):0.0131433)'o__I025':0.0118459,4427995:0.032254):0.00339641)'c__TM7-3':0.0154529):0.0224093,((244135:0.0578838,109782:0.0409466):0.0226256,(341554:0.0281972,(663641:0.0389416,(4430299:0.0200349,729473:0.0142982):0.0129845):0.00850389):0.0307311):1e-06):0.0127706):0.00931294,(((((((((21860:0.0470731,TAGGGAATTTTCCACAATGGGCGAAAGCCTGATGGAGCAATGCCGCGTGCGGGATGAAGGTTTTCGGACTGTAAACCGCTTTTATATATGAAGATTATGACGGTAGTATATGAATAAGGATCGGCTAACTACGTGCCAGCAGCCGCGGTGATACGTAGGATCCGAGCGTTATCCGGATTTATTGGGCGTAAAGAGTTGCGTAGGCGGCAGAGTAAGCAAATAGTGAAAGAGCGTGGCTTAACCATGTAAA:0.0785523):0.00937484,TAGGGAATTTTCCACAATGGGCGAAAGCCTGATGGAGCAATGCCGCGTGCGGGATGAAGGTCTTAGGATCGTAAACCGCTTTTATATGTGAAGATTATGACGGTAGCATATGAATAAGGATCGGCTAACTACGTGCCAGCAGCCGCGGTGATACGTAGGATCCGAGCGTTATCCGGATTTATTGGGCGTAAAGAGTTGCGTAGGCGGCTAAGTAAGCAAATAGTGAAAGAACACGGCTTAACCGTGTGGA:0.0801083):0.00118121,TAGGGAATTTTCCACAATGGGCGAAAGCCTGATGGAGCAATGCCGCGTGCGGGATGAAGGTCTTAGGACTGTAAACCGCTTTTATATGTGAAGATTATGACGGTAGCATATGAATAAGGATCGGCTAACTACGTGCCAGCAGCAGCGGTGATACGTAGGATCCGAGCGTTATCCGGATTTATTGGGCGTAAAGAGTTGCGTAGGCGGCTAAGTAAGCAAATAGTGAAAGAACATGGCTTAACCATGTGGA:0.0851608):5.983e-06,TAGGGAATTTTCCACAATGGGCGAAAGCCTGATTGAGCAATGCCGCGTGCGGGATGAAGGTCTTAGGACTGTAAACCGCTTTTATATGTGAAGATTATGACGGTAGCATATGAATAAGGATCGGCTAACTACGTGCCAGCAGCCGCGGTGATACGTAGGATCCGAGCGTTATCCGGATTTATTGGGCGTAAAGAGTTGCGTAGGCGGCTAAGTAAGCAAATAGTGAAAGAACATGGCTTAACCATGTGGA:0.085049):2.958e-06,TAGGGAATTTTCCACAATGGGCGAAAGCCTGATGGAGCAATGCCGCGTGCGGGATGAAGGTCTTAGGACTGTAAACCGCTTTTATATGTGAAGATTATGACGGTAGCATATGGATAAGGATCGGCTAACTACGTGCCAGCAGCCGCGGTGATACGTAGGATCCGAGCGTTATCCGGATTTATTGGGCGTAAAGAGTTGCGTAGGCGGCTAAGTAAGCAAATAGTGAAAGAACATGGCTTAACCATGTGGA:0.0849572):1.4171e-05,TAGGGAATTTTCTACAATGGGCGAAAGCCTGATGGAGCAATGCCGCGTGCGGGATGAAGGTCTTAGGACTGTAAACCGCTTTTATATGTGAAGATTATGACGGTAGCATATGAATAAGGATCGGCTAACTACGTGCCAGCAGCCGCGGTGATACGTAGGATCCGAGCGTTATCCGGATTTATTGGGCGTAAAGAGTTGCGTAGGCGGCTAAGTAAGCAAATAGTGAAAGAACATGGCTTAACCATGTGGA:0.0848208):0.000255633,TAGGGAATTTTCCACAATGGGGGCAACCCTGATGGAGCAATGCCGCGTGCGGGATGAAGGTCTTCGGATTGTAAACCGCTTTTATATGTGAAGATTATGACGGTAGCATATGAATAAGGATCGGCTAACTACGTGCCAGCAGCCGCGGTGATACGTAGGATCCGAGCGTTATCCGGATTTATTGGGCGTAAAGAGTTGCGTAGGCGGCTAAGTAAGCAGATAGTGAAAGAGTGTGGCTTAACCATACGAA:0.0689044):7.5538e-05,TAGGGAATTTTCCACAATGGGCGAAAGCCTGATGGAGCAATGCCGCGTGCGGGATGAAGGTCTTAGGACTGTAAACCGCTTTTATATGTGAAGATTATGACGGTAGCATATGAATAAGGATCGGCTAACTACGTGCCAGCAGCCGCGGTGATACGTAGGATCCGAGCGTTATCCGGATTTATTGGGCGTAAAGAGTTGCGTAGGCGGCTAAGTAAGCAAATAGTGAAAGAACATGGCTTAACCATGTGGA:0.0777249):0.0651212,((((((580909:0.00325383,TTAGGAATTTTCCACAATGGGCGCAAGCCTGATGGAGCAACGCCGCGTGCAGGATGAAGGCCCTAGGGTTGTAAACTGCTTTTATACGTGACGAATATGACGGTAGCGTATGAATAAGGATCGGATAACTCCGTGCCAGCAGCCGCGGTCATACGGAGGATCCAAGCGTTATCCGGATTTACTGGGCGTAAAGAGTTGCGTAGGTGGTCTGTTAAGTAAATAGTGAAATCTTGTGGCTCAACCATAAGGC:0.0534265):0.000490644,TTAGGAATTTTCCACAATGGGCGCAAGCCTGATGGAGCAACGCCGCGTGCAGGATGAAGGCCCTAGGGTTGTAAACTGCTTTTATACGTGACGAATATGACGGTAGCGTATGAATAAGGATCGGCTAACTCCGTGCCAGCAGCCGCGGTCATACGGAGGATCCAAGCGTTATCCGGATTTACTGGGCGTAAAGAGTTGCGTAGGTGGTCTGTTAAGTAAATAGTGAAATCTTGTGGCTCAACCATAAGGC:0.0477484):0.000865115,TAAGGAATTTTCCACAATGGGCGAAAGCCTGATGGAGCAACGCCGCGTGCAGGATGAAGGCCCTAGGGTTGTAAACTGCTTTTATATGTGACGAATATGACGGTAGCATATGAATAAGGATCGGCTAACTCCGTGCCAGCAGCCGCGGTCATACGGAGGATCCAAGCGTTATCCGGATTTACTGGGCGTAAAGAGTTGCGTAGGTGGTCTGTTAAGTAAATAATTAAATCTTGTGGCTCAACCATAAAGC:0.0363282):0.0114815,TTAGGAATTTTCCACAATGGGCGCAAGCCTGATGGAGCAACGCCGCGTGCAGGATGAAGGTTTTCGGATTGTAAACTGCTTTTATAAGTGAAGAATATGACGGTAACTTATGAATAAGGATCGGCTAACTCCGTGCCAGCAGCCGCGGTCATACGGAGGATCCAAGCGTTATCCGGATTTACTGGGCGTAAAGAGTTGCGTAGGTGGTTTGTTAAGTGAATAGTGAAATCTTGTGGCTCAACCATAAGGC:0.0458723):1.9322e-05,TTAGGAATTTTCCACAATGGGCGCAAGCCTGATGGAGCAACGCCGCGTGCAGGATGAAGGTTTTCGGATTGTAAACTGCTTTTATAAGTGAAGAATATGACGGTAACTTATGAATAAGGATCGGCTAACTCCGTGCCAGCAGCCGCGGTCATACGGAGGATCCAAGCGTTATCCGGATTTACTGGGCGTAAAGAGTTGCGTAGGTGGTTTGTTAAGTGAATAGTGAAATCTTGTGGCTAAACCATAAGGC:0.0517735):0.0268066,45149:0.0611992):0.0206126):0.00723868):0.00850354,4481623:0.0937267):0.0100098,(((((277718:0.0153344,4312399:0.00993349):0.0393283,(4437604:0.00111325,(4403556:0.000798721,(4334921:0.00559491,(4430134:0.0111862,TAGGGAATCTTCCACAATGGGCGAAAGCCTGATGGAGCAACGCCGCGTGCAGGATGAAGGCCTTCGGGTTGTAAACTGCTTTTATAAGTGAAGATTTTGACGGTAACTTATGAATAAGGATCGGCTAACTCCGTGCCAGCAGCCGCGGTCAGACGGAGGATCCAAGCGTTATTCGGAATGACTGGGCGTAAAGAGTTGCGTAGGTGGCACTGTATGCGTCTAGTGAAATCGTGGGGCTCAACCCCACGGC:0.0495224):0.0150669):0.00250659):0.0140841):0.027881):0.0260396,4405409:0.0555651):0.0147639,((571520:0.057816,4379013:0.0542373)0.547:0.011875,((1107548:0.0350436,TAGGGAATCTTTCACAATGGGCGAAAGCCTGATGGAGCAACGCCGCGTGCAGGATGAAGGCCTTCGGGTTGTAAACTGCTTTTATAAGCGAGAAATATGATGGTAACTTATGAATAAGGATCGGCTAACTCCGTGCCATCAGCCGCGGTAATACGGAGGATTCAAGCGTTATCCGGATTTATTGGGTTTAAAGGTTGCGTAGGCGGTCGGATAAGTTAGAGGTGAAATCCCGAGGCTCAACTTCGGAATT:0.144167):4.0137e-05,TAGGGAATCTTTCACAATGGGCGAAAGCCTGATGGAGCAACGCCGCGTGCAGGATGAAGGCCTTCTGGTTGTAAACTGCTTTTATAAGCGAGAAATATGATGGTAACTTATGAATAAGGATCGGCTAACTCCGTGCCAGCAGCCGCGGTAATACGGAGGATTCAAGCGTTATCCGGATTTATTGGGTTTAAAGGGTGCGTAGGCGGTCGGATAAGTTAGAGGTGAAATCCCGGGGCTCAACTTCGGAATT:0.144096):0.00783358):0.0120893):0.00866058,(338116:0.0127149,1073156:0.006579):0.0802156):0.0153517):0.0095677,4349120:0.0854659):0.0328524,TAGGGAATCTTTCACAATGGGCGAAAGCCTGATGGAGCAACGCCGCGTGCAGGATGAAGGCCTTCGGGTTGTAAACTGCTTTTATAAGAGAGAAATATGATGGTAACTTATGAATAAGGATCGGCTAACTCCGTGCCAGCAGCCGCGGTAATACGGAGGATCCGAGCGTTATCCGGATTTATTGGGTTTAAAGGGTGCGTAGGCGGCCTTTTAAGTCAGCGGTGAAAGTCTGTGGCTCAACCATAGAATT:0.132934):0.00147288,TAGGGAATCTTTCACAATGGGCGAAAGCCTGATGGAGCAACGCCGCGTGCAGGATGAAGGCCTTCGGGTTGTAAACTGCTTTTATAAGCGAGAAATATGATGGTACCTTATGAATAAGGATCGGCTAACTCCGTGCCAGCAGCCGCGGTAATACGGAGGATCCGAGCGTTATCCGGATTTATTGGGTTTAAAGGGTGCGTAGGCGGCCTTTTAAGTCAGCGGTGAAAGTCTGTGGCTCAACCATAGAATT:0.127472):0.00209349,TAGGGAATCTTTCACAATGGGCGAAAGCCTGATGGAGCAACGCCGCGTGCAGGATGAAGGCCTTCGGGTTGTAAACTGCTTTTATAAGCGAGAAATATGATGGTAACTTATGAATAAGGATCGGCTAACTCCGTGCCAGCAGCCGCGGTAATACGGAGGATCCGAGCGTTATCCGGATTTATTGGGTTTAAAGGGTGCGTAGGCGGTTCGATAAGTTAGAGGTGAAATCCCGGGGCTCAACTCCGGCACT:0.135438):6.784e-05,TAGGGAATCTTTCACAATGGGCGAAAGCCTGATGGAGCAACGCCGCGTGCAGGATGAAGGCCTTCGGGTTGTAAACTGCTTTTATAAGCGAGAAATATGATGGTAACTTATGAATAAGGATCGGCTAACTCCGTGCCAGCAGCCGCGGTAATACGGAGGATGCGAGCGTTATCCGGATTTATTGGGTTTAAAGGGTGCGTAGGCGGTTCGATAAGTTAGAGGTGAAATCCCGGGGCTCAACTCCGGCACT:0.143316):0.00147102,TAGGGAATCTTTCACAATGGGCGAAAGCCTGATGGAGCAACGCCGCGTGCAGGATGAAGGCCTTCGGGTTGTAAACTGCTTTTATAAGCGAGAAATATGATGGTAACTTATGAATAAGGATCGGCTAACTCCGTGCCAGCAGACGCGGTAATACGGAGGATCCGAGCGTTATCCGGATTTATTGGGTTTAAAGGGTGCGTAGGCGGTTTGATAAGTTAGAGGTGAAATGTCGGGGCTCAACCCCGAAACT:0.124297):0.00590717):0.0268724,715138:0.184636):0.0204867,((4312083:0.03223,((156900:0.0193451,56514:0.0097631):0.0103604,(100933:0.0104701,((282328:0.0123083,113767:0.0176871):0.0119637,(369447:0.0172624,1110613:0.0291):0.0137189):0.00261783):0.00647487):0.0164581):0.0480136,((((210740:0.018621,210046:0.0499984):0.032385,TGAGGAATCTTCCACAATGGACGAAAGTCTGATGGAGCAATACCGCGTGCAGGAAGACGCTTTTCGGAGTGTAAACTGCTTTTGTCGTCGAAGATTATGACTGTAGACGAAGAATAAGGACCGGCTAACTACGTGCCAGCAGCCGCGGTAATACGTAGGGTCCAAGCGTTATCCGGAATTACTGGGCGTAAAGCGTACGCAGATGGCGTGATAGGTGAGTTGTGAAATCTTGTGGCTCAACCATATAGAC:0.124806):0.0172787,((4419793:0.00984026,TAAGGAATCTTCCACAATGGGGGCAACCCTGATGGAGCAATGCCGCGTGCAGGATGAAGCGTTTCGGCGTGTAAACTGCTTTTGTCACCGAAGATTATGACGGTAGGTGAAGAATAAGGGTCGGCTAACTACGTGCCAGCAGCCGCGGTAATACGTAGGACCCAAGCGTTATCCGGAATTACTGGGCGTAAAGCGTCTGTAGGCGGCTTTTCAAGTCAATTGCGAAATCTTGCGGCTCAACCGTATAGAC:0.0523259):0.0441506,(215203:0.0821279,(807173:0.0292848,4352392:0.0358187):0.0415858):0.0171258):0.0201984):0.0602192,((509699:0.0323435,4460502:0.0319229):0.0392732,(((508826:0.0330854,TGAGGAATCTTCCACAATGGACGAAAGTCTGATGGAGCAATGCCGCGTGCAGGATGACGGCCTTCGGGTTGTAAACTGCTTTTATATGGGAAGATTATGACGGTACCATATGAATAAGGACCGGCTAACTACGTGCCAGCAGCCGCGGTAATACGTAGGGTCCAAGCGTTATCCGGAATCACTGGGCGTAAAGCGTTTGTAGGCGGAAGTTTAAGTGAGATGCGAAATCTCGTGGCTCAACCACGTAGAC:0.0478793):0.000225421,TGAGGAATCTTCCACAATGGACTAAAGTCTGATGGAGCAATGCCGCGTGCAGGATGACGGCCTTCGGGTTGTAAACTGCTTTTATATGGGAAGATTATGACGGTACCATATGAATAAGGACCGGCTAACTACGTGCCAGCAGCCGCGGTAATACGTAGGGTCCAAGCGTTATCCGGAATCACTGGGCGTAAAGCGTTTGTAGGCGGAAGTTTAAGTGAGATGCGAAATCTCGTGGCTCAACCACGTAGAC:0.0538512):0.00794222,(65687:0.0299303,TGAGGAATCTTCCACAATGGACGAAAGTCTGATGGAGCAATACCGCGTGCAGGAAGACGGCTTTCGGGTTGTAAACTGCTTTTGTATGGGAAAATTATGATGGTACCATGCGAATAAGGACCGGCTAACTACGTGCCAGCAGCCGCGGTAATACGTAGGGTCCAAGCGTTATCCGGAATTACTGGGCGTAAAGAGTATGTAGGTGGATGTTTAAGTGAGATGCGAAATCTTTCGGCTCAACCGGAAGACT:0.107646):0.00120071):0.0217689):0.011082):0.0150764)'c__SC3':0.0405067)'p__TM7':0.0169025):0.0231832,((216235:0.0765763,756593:0.10193):0.0599407,(((((((((4418665:0.0169853,(((4424602:0.0119436,4456471:0.00904246):0.00909697,(4349059:0.00729684,1124575:0.087415):0.015165):0.0209073,1116913:0.0429287):0.0536395):0.076581,150586:0.0130246):0.0738073,((159029:0.054827,((99287:0.0333913,41233:0.0561421):0.0144098,((99136:0.0172482,(((((566284:0.00703473,16957:0.00700362)'g__Nautilia':0.0055782,(2503593:0.00232264,4366349:0.000963169):0.00211406):0.00205804,((696118:0.0200443,4450542:0.00308694):0.00204477,4321240:0.00223652):0.0125373):0.00290685,4441910:0.00283188):0.0143557,(1943910:0.00781405,((((2726915:0.0321708,2726916:0.00772668):0.0288334,(302098:0.0538576,(((((4320392:0.00176512,202415:0.0282918):0.00502993,((571654:0.0030692,2310447:0.0104292):0.00832054,(100267:0.00714866,(42752:0.0015897,(2920903:1e-06,(4429665:0.00837332,4338670:0.0083578):1e-06):0.000897137):0.0100551):0.0132336):0.00169557):0.00577686,251647:0.00483913):0.00241694,((47237:0.0291311,11156:0.00415149):0.00979393,772424:0.0108215):0.00246964):0.00415163,579615:0.00762223):0.0036205)'g__Caminibacter':0.00213062):0.00505765,((614799:0.0175417,(4338676:0.00669609,(54845:0.00160975,(47967:0.0016523,(45353:0.0522293,36523:0.0317026):0.00619283):0.0147826):0.00358657):0.0124766):0.00976387,(4465305:0.0208343,4471924:0.00212777):0.00793064):0.00676268):0.0134876,(4386486:0.013995,(156305:0.0173817,(152050:0.00430636,4446422:0.00324429):0.00155804):0.00983268):0.0082033):0.00685593):0.0108891):0.0149021):0.00437627,(538695:0.0295114,(254352:0.0108739,4467099:0.00955174):0.0270813):0.00651257):0.0139698)'f__Nautiliaceae':0.0262963)'o__Nautiliales':0.0122968,((40838:0.0167248,(4354464:0.00949867,((53082:1e-06,(255507:0.0124971,4380753:0.0385044):0.0135176):0.00164371,22840:0.0193518):0.0110419):0.006149):0.0402296,(((107769:0.0099071,105826:0.0339594):0.017914,(4366455:0.0152841,(((4337298:0.0224037,153256:0.0621391):0.0253014,((((3959281:0.0168276,(103202:0.0228608,(294268:0.0295666,(3325035:0.0150234,(104672:0.00330264,2851608:1e-06):0.00433288):0.00325524):0.00921803):0.0113086):0.0194769,(((4378250:0.0362898,(2043254:0.0137687,(4343610:0.000487723,4369516:0.024455):0.00642369):0.00524812):0.0160013,((593067:0.00228052,585493:0.00566275):0.0302953,(590261:0.0255555,562110:0.00150418):0.0455822):0.0224201):0.0134034,(((((22148:0.000813175,19883:0.00544031):0.0149731,((3648350:0.0282775,(657979:0.00582813,62490:0.0071794):0.0150166):0.012621,(547131:0.0233722,(543766:0.012751,(((771155:0.000778913,((585531:0.00155967,535417:0.0038719):0.000760969,(103740:0.00231639,553110:0.0102726):1e-06):0.0015423):1e-06,(73328:0.0189008,(((759344:0.00172984,((547412:0.00248107,((141569:1e-06,111793:0.000776056):0.00311173,(649061:0.00507975,(768513:0.00341894,(554613:0.000851402,752368:0.00224845):1e-06):0.00112102):0.000848717):0.000823409):0.00080662,755572:0.00590124):0.000826312):0.00583052,4190783:0.00434709):0.00477065,100901:0.0047535):0.00187688):0.00162106):0.00702741,11193:1e-06):0.00931396):0.0130133):0.00839505):0.00894921):0.00950424,((1106109:0.0206282,4423851:0.00487674):0.0143966,(((((283100:0.00156371,206504:0.00334564):0.00170469,(4350611:0.00167798,2566739:0.00341323):0.00229487):0.00788625,(((4466944:0.00514919,((108491:0.0046968,(25462:0.000772058,(108462:0.00231773,(11186:1e-06,(((342610:0.0032606,105876:0.0231845):0.000890405,40099:0.00363969):0.00235272,(137181:0.00311384,(2041993:0.0026147,818401:0.00849405):0.000714722):0.00285622):0.00264489):1e-06):0.00156303):0.00158403):0.00234526,((4392923:0.00154948,(562868:0.0125884,(247512:0.00237447,1109887:0.00549519):0.00230157):1e-06):0.002322,(((79697:0.00193575,(100941:0.00228808,(578429:0.00690874,641519:0.000922227):0.00395407):0.00218088):0.00221898,(((142721:0.00941727,(143725:5e-07,TGGGGAATATTGCACAATGGAGGAAACTCTGATGCAGCAACGCCGCGTGGAGGATGACGCATTTCGGTGTGTAAACTCCTTTTATAAGGGAAGATAATGACGGTACCTTATGAATAAGCACCGGCTAACTCCGTGCCAGCAGCCGCGGTAATACGGAGGGTGCAAGCGTTACTCGGAATCACTGGGCGTAAAGGATGCGTAGGCTGGAAATCAAGTCGAGAGTGAAATCCAACGGCTCAACCGTTGAACT:6.11352e-06):5e-07):0.00233722,(4304912:0.00259193,(11191:1e-06,4305263:0.00342671):0.00171724):0.00343599):1e-06,518419:0.00232487):0.00154723):1e-06,108711:0.00387582):1e-06):0.00155535):1e-06):0.00799795,(561090:0.0093592,3339960:1e-06):0.00469645):0.000719326,4106458:0.00154577):0.00522704):0.00952197,(308468:0.0318114,4462378:0.0307948):0.0151099):0.00442236,(((1123259:0.0317183,4400549:0.012331):0.00881725,537229:0.0245632):0.017588,565709:0.014305):0.023513):0.0209724):0.00973103)'g__Sulfurospirillum':0.0107823,295702:0.0223394):0.0102427,(((((((((11214:0.00076516,(573432:0.00471266,11223:1e-06):1e-06):1e-06,((11253:1e-06,11219:0.0040598):1e-06,(108770:0.00386387,(541426:0.000768638,(4361046:0.00541286,(100818:0.00310916,11254:1e-06)'s__subantarcticus':1e-06):1e-06):0.00385342):1e-06):0.00153322):0.00152052,(114399:0.00166081,((((284123:0.00878794,((4313327:0.0141067,((57366:1e-06,(4383650:0.00188172,(997777:0.00539044,533613:0.0155035):0.00344497):0.00943809):0.00729818,((((297260:0.00423162,238608:0.00234685):0.0063646,((153941:1e-06,11247:0.000885236):1e-06,154260:0.0093061):0.00230725):0.00458069,851632:1e-06):0.00153692,2712147:1e-06):1e-06):0.00559114):0.00477963,(731183:0.00923255,((789621:0.0123573,113002:0.0122912):0.00493866,549039:0.0179973):0.00746438):0.00481792):0.0017004):0.00240912,1148151:0.00809048):0.00549717,1147894:0.00984206):0.00331243,((250302:1e-06,240175:1e-06):0.0588309,4380655:0.00655011):0.00280198):0.00231265):0.00229469):0.00933392,3499762:0.000764094):0.00879164,((((547675:0.00628604,(585653:0.0501787,((219965:0.00244916,562014:0.016523):0.00140457,544689:1e-06):0.000793351):0.000609749):0.0107472,(683631:0.00353607,302158:0.00401543):0.00426569):0.00632993,4319703:0.00231464):1e-06,((11238:0.00230276,(11235:0.0031481,(3566949:0.00643594,681013:0.00215796):0.000975879):0.00464117):0.00230642,(((86812:0.000797069,1105219:1e-06):1e-06,((1108519:1e-06,(219863:0.00569877,11201:1e-06):0.000774762):0.000716828,(1111329:1e-06,(11199:0.00154962,(11208:0.000777419,(((103279:1e-06,1922365:0.00327506):0.000749598,(71368:0.0046697,11226:0.0015091):0.00548811):0.00229523,70687:1e-06)'s__fetus':1e-06):0.00152865):0.001526):0.0038879):0.00543596):0.00233328,11204:0.00617919):0.00302917):1e-06):0.00302107):0.0083515,113756:0.01508):0.00981481,267263:0.019901):0.00871124,(833609:0.0101347,((4368261:0.00278066,(242988:0.000874333,((3291558:5e-07,TAGGGAATATTGCTCAATGGGGGAAACCCTGAAGCAGCAACGCCGCGTGGAGGATGACACTTTTCGGAGCGTAAACTCCTTTTCTTGGGGAAGAAATTTGACGGTACCCAAGGAATAAGCACCGGCTAACTCCGTGCCAGCAGCCGCGGTAATACGGAGGGTGCAAGCGTTACTCGGAATCACTGGGCGTAAAGGACGCGTAGGCGGATTATCAAGTCTCTTGTGAAATCCAATGGCTTAACCATTGAAC:6.11352e-06):5e-07,4313915:1e-06):0.00232177):0.000875302):0.00385881,((((((4306610:0.00153467,(1009641:0.00676429,4314057:0.00415702):1e-06):0.00152067,(4299001:0.00336122,((4364942:0.00250507,(4404163:0.00595829,(((4447619:5e-07,TAGGGAATATTGCTCAATGGGGGAAACCTTGAAGCAGCAACGCCGCGTGGAGGATGACACTTTTCGGAGCGTAAACTCCTTTTCTTGGGAAAGAATTATGACGGTACCCAAGGAATAAGCACCGGCTAACTCCGTGCCAGCAGCCGCGGTAATACGGAGGGTGCAAGCGTTACTCGGAATCACTGGGCGTAAAGGACGCGTAGGCGGATTATCAAGTCTCTTGTGAAATCTAACGGCTTAACCGTTAAAC:0.004709):0.0,TAGGGAATATTGCTCAATGGGGGAAACCCTGAAGCAGCAACGCCGCGTGGAGGATGACACTTTTCGGAGCGTAAACTCCTTTTCTTGGGAAAGAATTATGACGGTACCCAAGGAATAAGCACCGGCTAACTCCGTGCCAGCAGCCGCGGTAATACGGAGGGTGCAAGCGTTACTCGGAATCACTGGGCGTAAAGGACGCGTAGGCGGATTATCAAGTCTCTTGTGAAATCTAACGGCTTAACCGTTAAAC:6.11352e-06):5e-07,4362073:0.000837211):1e-06):0.00166933):1e-06,(4310025:0.00512051,4306362:0.00620454):0.00308984):0.00166096):1e-06):1e-06,4384660:0.00700489):0.0124238,(((430191:0.0108644,416537:0.000761067)'s__rectus':0.00153039,(4442127:0.000811961,(4425150:6.02843e-06,TAGGGAATATTGCTCAATGGGGGAAACCCTGAAGCAGCAACGCCGCGTGGAGGATGACACTTTTCGGAGCGTAAACTCCTTTTCTTGGGAAAGAATTATGACGGTACCCAAGGAATAAGCACCGGCTAACTCCGTGCCAGCAGCCGCGGTAATACGGAGGGTGCAAGCGTTACTCGGAATCACTGGGCGTAAAGGACGCGTAGGCGGATTATCAAGTCTTGAGTGAAATCTAACGGCTTAACCGTTAAAC:6.11352e-06):0.00616708):1e-06):0.0046173,(851897:1e-06,(4322540:0.00421273,4394095:0.00251475):0.000832268):0.0038365):1e-06):0.00554745,(238674:0.00742801,((69947:0.0185511,(431996:0.0109998,(3038460:0.000839121,4447893:1e-06):0.00287106):0.0181328):0.0174624,(((578646:0.055351,32546:0.00301485):0.00492184,(((246717:5.91908e-06,TAGGGAATATTGCGCAATGGGGGAAACCCTGACGCAGCAACGCCGCGTGGAGGATGACACTTTTCGGAGCGTAAACTCCTTTTATCGGGAAAGAATAATGACGGTACCCGATGAATAAGCACCGGCTAACTCCGTGCCAGCAGCCGCGGTAATACGGAGGGTGCAAGCGTTACTCGGAATCACTGGGCGTAAAGGGTGCGTAGGTGGATTATCAAGTCTCTTGTGAAATCTAATAGCTTAACTATTAAAT:6.11352e-06):0.000751724,11212:0.00618326):0.031262,(((386273:6.38618e-06,TAAGGAATATTGCGCAATGGGGGAAACCCTGACGCAGCAACGCCGCGTGGAGGATGACACTTTTCGGAGCGTAAACTCCTTTTATCAGGAAAGAATAATGACGGTACCTGATGAATAAGCACCGGCTAACTCCGTGCCAGCAGCCGCGGTAATACGGGGGGTGCAAGCGTTACTCGGAATCACTGGGCGTAAAGGACGCGTAGGCGGATTATCAAGTCTTTTGTGAAATCTAGTGGCTTAACCACTAAAC:6.11352e-06):0.000811045,11197:0.00160148)'s__ureolyticus':0.0261682,(3510703:0.0207291,(253584:0.00410776,238333:0.0069112):0.00591101):0.00668093):0.0125413):0.0132424):0.00326086,((((484430:1e-06,(114621:0.00637004,(4346841:0.00854979,(3094601:0.0197076,1891601:0.0350353):0.00196839):1e-06):1e-06):0.00083019,(((4297695:0.0033597,((4394664:0.0077471,(4427067:0.000835678,4336139:0.00336669):0.00169796):0.00079922,(4350773:0.00334164,4294672:0.00255212):0.00167801):1e-06):0.00084273,((4420368:0.00471503,4474950:0.0059143):0.00289756,((4294752:0.00335222,(((4458437:0.00476133,4467081:0.0182013):0.00388296,4340550:0.00586093):1e-06,(4320332:0.00335595,(4475470:0.00760621,4436019:0.00334413):0.000844331):0.000833831):0.000832051):0.00167302,((((4458435:0.0102193,4350393:0.00172474):0.000778428,((4296395:0.00301236,4316541:0.0181338):0.00186997,4388710:0.00167267):1e-06):1e-06,4427146:0.00763891):0.000967259,4387988:0.00419081):1e-06):1e-06):1e-06):1e-06,((4323639:0.00412823,4467974:0.00935806):0.00101035,4319168:0.0237342):0.000783246):1e-06):0.00174196,4477897:0.0189195):1e-06,(4386281:0.00338328,((4298767:5e-07,TAGGGAATATTGCGCAATGGGGGAAACCCTGACGCAGCAACGCCGCGTGGAGGATGACACTTTTCGGAGCGTAAACTCCTTTTGTTAGGGAAGAATAATGACGGTACCTAACGAATAAGCACCGGCTAACTCCGTGCCAGCAGCCGCGGTAATACGGAGGGTGCAAGCGTTACTCGGAATCACTGGGCGTAAAGGACGCGTAGGCGGATTATCAAGTCTCTTGTGAAATCTAACGGCTCAACCGTTAAAC:6.11352e-06):5e-07,4421375:0.00422456):0.00167343):1e-06):0.0168529):0.00766361):0.0049736):0.00508733):0.00830811,(((4480882:0.00761636,(1112772:0.00112038,300432:0.0160375):0.00477371):0.0069844,(4339050:0.00839081,(246477:1e-06,(4326219:0.00546577,(4354526:0.0134234,((4446752:0.000839936,(((4375688:0.00167631,4431804:0.00504038):1e-06,4392146:0.000834919):0.00083447,((4465095:0.00678063,4302239:0.00334762):1e-06,(4298863:0.00469381,4370097:0.00572321):0.00223881):1e-06):0.000832946):0.00167287,(4468180:0.00419022,(4395906:0.00418608,((((898919:0.00507209,1616059:0.0187322):1e-06,2265509:0.00583542)0.558:1e-06,4393071:0.0116709):0.0052068,4300193:0.00587795):1e-06):1e-06):1e-06):0.00520712):1e-06):1e-06):1e-06):0.000318634):0.00685149,4401957:0.00924964):0.00161244):0.00549278):0.0029162):0.00388348)'g__Campylobacter':0.0456352,((102626:0.0191666,(146284:0.0119354,(147107:0.000973402,(143275:0.00785241,142433:0.0025211):0.00606887):0.00320791):0.00884564):0.0167222,((((2946993:0.0373681,4406626:0.00193201)0.205:0.00284352,142926:0.00254955):0.00707857,(108490:0.000938105,(108474:0.00848158,108416:0.00727533):0.00312017):0.00549055):0.00689481,(812471:0.00874828,4349623:0.00312721):0.00431126):0.0174134):0.0104703):0.0149539):0.00155474):0.00702412):0.00583705,(100828:0.0242781,(((265467:0.0378229,4369209:0.0166341):0.0207217,((105196:0.0209052,((3459150:0.00559985,4281099:0.0114166):0.00781589,(4080917:0.00565406,4337326:0.0139434):0.00411052):0.00893907):0.00918275,(((558573:0.0238313,(100383:0.00786509,99133:0.0180164):0.00234254):0.00166374,((818107:0.0164465,(553429:0.0160725,(3993323:0.003137,(88092:0.00631297,(249944:1e-06,4400679:0.0066288):0.00147845):0.00728747):0.00400934):0.00556007)0.077:0.00373856,(549589:0.0134866,((512603:0.00219088,(3959283:0.0176125,(691240:0.00156872,3921786:0.00914554):0.00418874):0.00238809):0.00220539,1587964:0.00183505):0.0121293):0.0173188):0.00760854):0.00986712,((4369205:0.0236255,((2582514:1e-06,(4080916:0.00638546,4476017:0.02254):0.011301):0.0100306,4479546:0.00240591):0.00950558):0.00267699,(((3290343:0.00628616,(4299538:0.00325523,4463912:1e-06):1e-06):0.00310328,((107221:0.00308809,103108:0.0070911):0.00859907,(1587966:0.0336034,((4331857:0.000830583,4433462:0.00161767):1e-06,(2731785:0.00413723,4425956:0.00784893):0.0039468):0.00239025):1e-06):0.00390767):0.00514363,(1568551:0.00665799,1587970:0.00806056):0.0135188):0.00245817):0.00914639):0.0102742):0.00139778):0.00464364,(4080923:0.0166747,((244236:0.00896146,(((((99576:0.0040338,(100990:0.00850086,106130:0.0153278):0.00771713):0.00522476,4401353:0.00237551):0.00500216,4080919:0.000996102):0.00896206,4352677:0.00269763):0.0192083,106449:0.00677784):0.0159209):0.00920982,(((3458889:0.0153647,((1568266:0.0228575,3604843:0.00207929):0.0204437,4337300:1e-06):0.0100854):0.00934844,((4366457:0.0126689,(4327074:1e-06,4400393:0.0128819):0.00827588):0.00370622,(3801182:0.0135141,(1122227:0.00542313,4450336:0.000928707):0.0173431):0.00401535):0.0045313):0.00245791,((104820:0.0145512,(106099:0.0130665,4467101:0.0228524):0.0135957):0.0148485,((4408152:0.0162304,4325548:0.00551818):0.00434437,((102932:0.00933628,99157:0.00664614):0.00729322,159487:0.0112964):0.00171638):0.00809061):0.000920325):0.00306609):0.00764556):0.00326379):0.0253378):0.00411102)'f__Campylobacteraceae':0.0134368,(((((537908:0.0188608,201696:0.0333981):0.0630825,((313174:0.0177479,4303939:0.0182227):0.0345896,(694065:0.0306959,((135519:0.0133902,(78064:0.00955248,146407:0.0552409):0.0121592):0.0034429,(114816:0.00205036,(581448:0.0199623,2916968:0.00348394):0.00981002):0.0183678):0.0267903):0.0427004):0.0178347):0.0155948,(798181:0.0656726,((809730:0.0220039,(4419485:0.0172635,(582765:0.000752895,578164:0.00153334):0.0133486):0.0114772):0.0120936,(573599:0.0426226,(225757:0.0541492,226038:0.0257465):0.00506727):0.0178164):0.0271529):0.0315421):0.0104717,((309437:0.0623584,(4325812:0.0579047,((4432002:0.0120548,4478316:0.0110126):0.0547757,((113060:0.0500388,256106:0.090507):0.0209977,((257261:0.00902219,((518231:0.0186538,(141057:1e-06,579743:0.0442506):0.00190026):0.00384654,204853:0.00209728):0.0124812):0.0238481,((((4405168:0.0206372,((541514:0.0348262,512089:0.00253965):0.00193086,(557699:0.0126758,588062:0.0373172):0.00815712):0.0249028):0.0133222,593166:0.0194561):0.00499583,4363969:0.0389392):0.0167814,((660016:0.00918217,(251122:0.0155408,(91972:0.0171101,(4392924:0.00229087,4437523:0.0015248):1e-06):0.0157192):0.0134379):0.0180874,((((4344583:0.00401029,((1105458:0.00350016,533943:1e-06):0.00233698,((4443234:0.0173643,(108516:0.00385268,1139644:0.0054244):0.00265498):0.00235286,(408325:1e-06,(246409:0.0180647,(535833:0.000794177,4440443:0.0085013):0.0111099):1e-06):1e-06):0.00891285):0.0191626):0.0130315,(((((51975:0.0112568,((349369:0.0154036,(((240658:0.000875353,4444927:0.0108655):0.00702199,(765242:0.00338169,571505:0.00393352):0.0023381):0.0029359,755686:0.00683781):0.00845153):0.00928949,(((513711:0.00618309,((195068:0.00768431,(880285:0.00729365,(237719:0.00521931,176817:0.00336652):0.00551122):0.00184835):0.00312308,(243192:0.00673197,150295:0.00841059):0.0049439):0.00264269):0.0124995,(105006:0.00347677,(4380198:0.00470139,((11180:0.00308691,4409777:0.005444):9.72324e-05,4458671:0.00420258):0.00138518):0.0156721):0.00285324):0.00726977,((3156795:1e-06,((810649:0.00319428,250921:0.0110565):0.0055481,567703:0.00126135):0.00647202):0.00246537,((((806443:0.00634063,810850:0.00143242):0.00243497,(821800:0.0105791,(292623:0.00596899,820919:0.01659):0.0146748):0.0105013):0.0100552,(4456435:0.000964736,(625724:0.00661553,744059:0.00214641):0.00156384):0.00827987):0.00765889,(227146:0.0157927,4360023:0.00570387):0.00361052):1e-06):0.00499938):0.0050247):0.00964172):0.00560664,20475:0.00389698):0.00228526,(333571:0.00509543,((926061:1e-06,(589078:0.00543857,11163:0.0111973):0.00543377):0.00213248,255386:0.0111185):0.00521461):0.00237511):0.00808141,((730769:0.0254088,(103597:0.010397,(4337806:0.0144155,(4259475:0.00815733,(11183:0.00172402,11181:0.0182955):0.00668238):0.00899017):0.00693908):0.00816119):0.0113814,(((4415706:0.00751083,((71048:0.000782054,665561:0.00305038):0.00288209,(807541:0.00319462,((644475:0.000764392,776876:0.00384958):1e-06,714033:0.0174152):0.00776079):0.00188567):0.00749538):0.0164055,105157:0.00353953):0.0065302,((4301707:0.00129441,(245113:0.00252317,159999:0.00541294):0.00569028):0.00946142,(553961:0.000768577,((255076:0.00271292,546186:0.0289087):0.00570161,4445450:0.00162395):1e-06):0.00476352):0.0105855):0.00527228):0.00265664):0.00729558,(((567689:0.0215583,((((((578928:0.0144747,4344962:0.00704509):0.00549365,774500:0.0058633):0.00573911,((((553861:0.00192827,541808:0.0151201):0.00817615,541484:0.0296109):1e-06,548616:1e-06):1e-06,588023:0.0188414):0.00308805):0.00235182,(567332:0.0181831,(575509:0.0102658,569178:0.0318777):0.0224097):0.0145855):0.00378073,(633392:0.00519797,1113495:0.0150222):0.00533181):0.00428842,160098:0.0191208):0.00737754):0.00625862,(((239833:0.0261794,(240061:0.0172568,1111434:0.00693073):0.00679897):0.0106147,(70950:0.0160296,(4406651:0.0268249,(160200:0.0224713,((((4326075:0.00151171,(540089:0.000759928,(827896:0.00690231,217971:0.00241761):0.00151717):0.000765652):0.0015135,(170715:0.0177577,(50542:0.00325198,756083:0.022663):0.00405668):0.00464107):1e-06,(637254:0.00386571,525928:0.00540057):0.000711501):0.00664316,(48373:0.0169576,17190:0.00104514):0.0205865):0.00549105):0.019545):0.0134021):0.00648489):0.00474877,(726686:0.0372491,(((1108100:0.015992,544442:0.0162335):0.00508127,(4311140:0.0181757,((899854:0.00307822,992048:0.0108477):0.0128325,((((113754:0.0173393,114165:0.00338653):0.000807979,((48263:0.00502213,20461:0.00206216):0.00102682,72967:0.0109764):1e-06):1e-06,33261:0.00164416):0.00820844,113246:0.0204027):0.00666749):0.00969989):0.00577484):0.00332946,((((((((266102:0.00788375,140301:0.00503084):0.00779174,4441911:0.000753425):0.000762783,4325549:0.000771709):0.00247922,(4303947:0.00829571,4364603:0.00343665):0.00230818):0.00105199,(4315881:0.0100613,96366:0.0120136):0.00401759):0.0120252,(2712249:0.0218613,4303943:0.0140885):0.00413037):0.00994392,((4425436:0.00512215,((2433853:0.0239961,2250399:0.00459969):0.0145953,1106081:0.011623):0.00185483):0.00632969,(4436909:0.0202508,((((1109823:0.000883292,(534177:0.00662603,104189:0.0119316):0.0061852):0.00632725,(((1107481:0.00630831,((4431997:0.012338,(4315882:0.00615716,4325809:0.013764)0.061:0.00321468):1e-06,114358:0.00728261):0.00654739):0.00149236,679920:0.00789388):0.00372883,(((4300100:0.00390396,4478314:0.0159315):0.00168477,559570:0.00835476):0.00228941,1105480:0.00143664):0.00134581):0.00199598):0.00535244,(4467955:0.00298674,(821316:0.00770659,(774853:0.00537391,(794226:0.00382336,4301711:0.00153835):0.00618842):1e-06):0.00395945):0.00491716):0.00278527,4436910:0.0100349):0.00469382):0.00585862):0.00561106):0.0085233,((61870:0.0144643,(4432001:0.0119881,(4419484:0.00639841,4390250:0.035777):0.0115567):0.00893879):0.0130222,4337738:0.0362214):0.0111945):0.00792983):0.00169202):0.0100259):0.00757548):0.00848334,((284348:0.0192536,3978242:0.00890411):0.0161765,(140062:0.039671,560300:0.0425075):0.0185983):0.00599398):0.014961):0.0145844):0.00688723,((((((819780:5.38423e-06,TGGGGAATATTGCACAATGGACGAAAGTCTGATGCAGCAACGCCGCGTGGAGGATGACACATTTCGGTGCGTAAACTCCTTTTATATAGGAAGATAATGACGGTACTATATGAATAAGCACCGGCTAACTCCGTGCCAGCAGCCGCGGTAATACGGAGGGTGCAAGCGTTACTCGGAATCACTGGGCGTAAAGAGCGTGTAGGCGGGTATATAAGTCAGAAGTGAAATCCAATAGCTTAACTATTGAACT:6.11352e-06):0.0,TGGGGAATATTGCACAATGGACGAAAGTCTGATGCAGCAACGCCGCGTGGAGGATGACACATTTCGGTGCGTAAACTCCTTTTATATAGGAAGATAATGACGGTACTATATGAATAAGCACCGGCTAACTCCGTGCCAGCAGCCGCGGTAATACGGAGGGTGAAAGCGTTACTCGGAATCACTGGGCGTAAAGAGCGTGTAGGCGGGTATATAAGTCAGAAGTGAAATCCAATAGCTTAACTATTGAACT:0.00456513):0.00550807,(583784:0.00483617,(4455962:0.00699746,(114972:0.00621516,(807542:1e-06,217527:0.00249214):1e-06):0.00384173):0.00250035):0.00154974):0.00175119,825090:0.000765314):0.000740344,(1130506:0.00599099,((4344584:0.0331628,4383651:0.00514688):1e-06,552325:0.00250214):1e-06):0.00254453):0.00454643,(1647727:0.0106361,(143309:0.0081342,(140349:1e-06,4242021:0.00911477):0.0114759):0.00543227):0.0100958):0.00122445):0.0032716,((((1146994:0.0176145,1137896:0.0144012):0.0103048,(((((1144393:0.0168318,(808699:0.00394375,(275145:1e-06,(278352:0.0156867,(11162:0.00232256,(186810:0.00566916,537601:0.0127693):0.000530273):0.000817222):0.0015698):0.00734272):0.0122985):0.00905629,(4380926:0.00432791,(277566:1e-06,4008646:0.00230965):0.00201435):0.0210882):0.00323927,251292:0.0200485):0.00261122,(688353:0.012799,(814102:0.00205593,4401773:0.0135725):0.00386839):0.00133232):0.00832009,143842:0.010695):0.0109485):0.00397254,((2594038:0.00533327,((814951:0.00544598,(143729:0.00228847,4154880:0.00323662):0.00702929):0.0029251,(1144433:0.0015573,((11169:0.00459103,((4306304:0.0103137,(4348027:0.00634861,((2563683:1e-06,584500:0.0164037):0.0020501,(202421:0.0054351,149689:0.00666049):0.0121565):0.00308423):0.00153961):0.00200029,(((4466586:0.00310937,(561979:0.0132935,((4412527:0.00497917,762301:0.00763738):1e-06,102768:1e-06):0.00144888):0.000721651):0.000748269,2574433:0.00475052):0.00382217,((555423:0.0284188,((830011:1e-06,(((833094:0.00305038,4068655:0.0037735):1e-06,11164:0.000763621):1e-06,((326552:0.0015074,((157072:1e-06,(278840:0.00304652,318473:0.0130717):0.000722109):1e-06,337555:0.0508223):0.00150617):0.000752217,1113318:0.00843982):1e-06):0.00226434):0.000772646,((105384:0.00303119,105235:1e-06):0.00602852,(4298972:0.0101439,(4297554:0.00914999,(4309527:0.00313787,(4324417:0.0050431,4324892:0.00606119):0.0023203):0.00319102):0.00219243):0.00241349):0.00466332)'s__cryaerophilus':1e-06):0.000744513,((787365:0.00252876,776733:0.00152428):1e-06,(190029:5e-07,TGGGGAATATTGCACAATGGACGAAAGTCTGATGCAGCAACGCCGCGTGGAGGATGACACATTTCGGTGCGTAAACTCCTTTTATATGAGAAGATAATGACGGTATTATATGAATAAGCACCGGCTAACTCCGTGCCAGCAGCCGCGGTAATACGGGGGGTGCAAGCGTTACTCGGAATCACTGGGCGTAAAGAGCATGTAGGCGGATTGATAAGTTTGAAGTGAAATCCTATAGCTTAACTATAGAACT:6.11352e-06):5e-07):1e-06):0.00537036):0.00152071):0.00231523):0.00454367,(1109080:1e-06,(140216:1e-06,4317929:0.00238687):0.0038231):0.00847409):0.00624698):0.00311617):0.00447443):0.00538821,591901:0.0295044):0.00787478):0.00813398,(((4479475:0.00849797,835814:0.0176303):0.00750549,((250174:0.00155911,(248438:0.00637885,246770:0.00154478):0.00381206):0.00488661,(4429903:0.00386569,(((((328925:0.00273276,(365874:0.00226977,315346:0.00112915):0.00173853):0.0021912,((813894:0.00309698,(815343:0.00389955,(254003:0.00417361,243362:1e-06):0.00234432):0.00467943):0.00156397,729549:1e-06):0.00320657):0.00237745,(334326:0.00784825,306441:0.00685106):0.00188219):0.000877273,(49628:0.0070109,(822904:0.00313793,628802:0.003111):0.00389248):0.00788148):0.00476111,351840:0.00557453):0.00767757):0.00489163):0.00443133):0.00533805,(644372:1e-06,617742:1e-06):0.0122687):0.00910938):0.00598014)'g__Arcobacter':0.0144483):0.00819763):0.0117569):0.00833756)'f__Campylobacteraceae':0.00964009):0.011191):0.0124294):0.00633225,((((252330:0.00933553,(2879179:0.00318633,((2319974:0.00482177,(2797090:0.00170362,4408636:0.00159725):1e-06):0.0015678,(3755898:0.0404416,1831215:0.0033975):1e-06):0.00153639):0.000996803):0.0364846,(4383269:0.0167373,(4452810:1e-06,(2012005:0.00216177,3593364:0.00935405):0.00106981):0.0120692):0.0485634):0.0202325,(815790:0.0743539,((128801:0.0104435,(953589:0.00319647,3168037:0.0129022):0.00475097):0.0153971,((11054:0.00830053,((((114024:0.0216078,(((114186:0.0146005,(548699:0.0284644,113235:0.0148588):0.00707777):0.00731933,((10945:0.0057404,(40721:1e-06,28994:0.000768993):0.00595096):0.00300721,(47556:0.00719684,49918:0.0123301):0.00373744)'s__rappini':0.00794083):0.0042293,((113165:0.0128861,49735:0.000270211):0.0156871,(((1107784:0.00426097,(26677:0.0128939,((171157:0.00324386,((37859:0.000774582,10960:1e-06):0.00169649,(74512:1e-06,11012:0.0067665):0.00410264):0.0047568):0.00575415,545809:0.0167281):0.00594741):0.00200289):0.00587174,((102634:0.000758274,(102480:1e-06,74305:1e-06):0.00857803):0.00966736,(651350:0.00529327,4438847:0.00244453):0.00728124):0.0032671):0.00353704,(27055:0.000762359,976838:1e-06):0.017853):0.00291492):0.00440195)'g__Flexispira':0.0050361):0.00128829,((((470505:0.000880719,(311173:0.00196208,(((49754:0.0098453,302643:0.00508789):0.00429288,(((17771:6.53478e-06,TAGGGAATATTGCTCAATGGGGGAAACCCTGAAGCAGCAACGCCGCGTGGAGGATGAAGGTTTTCGGATTGTAAACTCCTTTTGTTAGAGAAGATAATGACGGTATCTAACGAATAAGCACCGGCTAACTCCGTGCCAGCAGCCGCGGTAATACGGAGGGTGCAAGCGTTACTCGGAATCACTGGGCGTAAAGAGCGCGTAGGCGGGGTAGCAAGTCAGATGTGAAATCCTATGGCTTAACTATAGAACT:6.11352e-06):0.0,TGGGGAATTTTGGACAATGGGGGCAACCCTGAAGCAGCAACGCCGCGTGGAGGATGAAGGTTTTCGGATTGTAAACTCCTTTTGTTAGATAAGATAATGACGGTATCTAACGAATAAGCACCGGCTAACTCCGTGCCAGCAGCCGCGGTAATACGGAGGGTGCAAGCGTTACTCGGAATCACTGGGCGTAAAGAGCGCGTAGGCGGGGTAGCAAGTCAGATGTGAAATCCTATGGCTTAACTATAGAACT:0.029031):0.0,TAGGGAATATTGCTCAATGGGGGAAACCATGAAGCAGCAACGCCGCGTGGAGGATGAAGGTTTTCGGATTGTAAACTCCTTTTGTTAGAGAAGATAATGACGGTATCTAACGAATAAGCACCGGCTAACTCCGTGCCAGCAGCCGCGGTAATACGGAGGGTGCAAGCGTTACTCGGAATCACTGGGCGTAAAGAGCGCGTAGGCGGGGTAGCAAGTCAGATGTGAAATCCTATGGCTTAACTATAGAACT:0.00463944):0.000829917):0.00423509,(345038:0.000761714,1135946:0.00154868):0.00203729):0.00608008):0.0043391):0.00528465,(470487:5e-07,TAGGGAATATTGCTCAATGGGGGAAACCCTGAAGCAGCAACGCCGCGTGGAGGATGAAGGTTTTCGGATTGTAAACTCCTTTTGTTAGAGAAGATAATGACGGTATCTAACGAATAAGCACCGGCTAACTCCGTGCCAGCAGCCGCGGTAATACGGAGGGTGCAAGCGTTACTCGGAATCACTGGGCGTAAAGAGCGCGTAGGCGGGGTAGCAAGTCAGATGTGAAAGTTTGCGGCTCAACCGTAAAATT:0.0398809):5e-07):0.00445242,((470510:0.00400888,(11047:0.00820981,675509:0.00798493):0.00536527):0.00368101,(((3319464:0.0130732,TGGGGGATATTGCACAATGGGGGAAACCCTGATGCAGCGACGCCGCGTGGGTGAAGAAGTCTTTCGGGATGTAAAGCCCTATCAGCAGGGAAGAAGTAAGACGGTATCTAACGAATAAGCACCGGCTAACTCCGTGCCAGCAGCCGCGGTAATACGGAGGGTGCAAGCGTTACTCGGAATCACTGGGCGTAAAGAGCGCGTAGGCGGGGTAGCAAGTCAGATGTGAAATCCTATGGCTTAACTATAGAAC:0.0309999):0.0176094,(((102745:1e-06,1106175:0.00538636):0.00615417,(34757:0.00230374,(632539:0.00159091,(36424:0.0036688,TTAGGGAATATTGCTCAATGGGGGAAACCCTGAAGCAGCAACGCCGCGTGGAGGATGAAGGTTTTCGGATTGTAAACTCCTTTTGTTAGAGAAGATAATGACTGTATCTAACGAATAAGCACCGGCTAACTCCGTGCCAGCAGCCGCGGTAATACGGAGGGTGCAAGCGTTACTCGGAATCACTGGGCGTAAAGAGCGCGTAGGCGGAATATTAAGCGGATATTAAAAGTGCGGGGCTTAACCCCGTGAG:0.101558):0.00165341):0.000793511):0.00849831):0.0015927,((101810:0.00228951,3074055:0.000783722):1e-06,(3319463:0.00552815,((2564049:1e-06,(1974307:0.00398658,2564048:0.00875598):0.00633168):0.00640473,TAGGGAATATTGCTCAATCGGGGAAACCCTGAAGCAGCAACGCCGCGTGGAGGATGAAGGTTTTCGGATTGTAAACTCCTTTTGTTAGAGAAGATAATGACGGTATCTAACGAATAAGCACCGGCTAACTCCGTGCCAGCAGCCGCGGTAATACGGAAGGTCCGGGCGTTATCCGGAATTATTGGGTTTAAAGGGAGCGCAGGCGGCCGTTTAAGCCTGCCGTGAAAAGTCAGCGCTCAACGCTGGCCTT:0.197799):6.26082e-06):0.00474811):0.00537645):0.0013862):0.00162527,100344:0.00796314):0.00791771):0.00346979):0.00141659,3319465:0.0126247):0.00165517):0.00348587,(10980:0.0560427,(((2774170:0.0149708,37024:0.0237771):0.00470981,(((11029:0.00312281,((((820194:0.00327569,(99236:0.0065293,10969:0.00353934):0.00357379):0.00469412,2680024:0.0015372):1e-06,99076:0.00338818):0.00231299,(11036:1e-06,(111336:1e-06,71602:0.00232826):0.000767249):0.000772112):0.00152233):0.000897378,((11034:0.00284788,(4456044:0.00558406,(120168:0.00497831,10999:1e-06):0.00108358):0.00157172):0.00202048,4378150:0.00222077)0.438:0.000767741):0.00171503,(72960:1e-06,((((109128:0.00167161,109139:0.013796):0.00554623,109137:0.00751586):0.00176194,64317:0.000774996):0.000767165,73646:0.00323956):0.00401044):0.00583637):0.00516466):0.0263603,(((73138:1e-06,3416655:0.0007642):0.000769449,(64304:0.00465886,74354:0.0101755):0.000720604):1e-06,((11080:0.0209378,((((94130:0.00245356,10952:0.00154494):1e-06,((((101118:0.00694416,4310109:0.000764293):1e-06,4473437:0.000763557):1e-06,(93356:0.00540301,93553:0.00306414):0.000765967):0.000763409,(132837:0.0127496,((((109111:0.00441307,TGGGGAATATTGCACAATGGGCGCAAGCCTGATGCAGCGACGCCGCGTGCGGGATGGAGGCCTTCGGGTTGTGAACCGCTTTCATCAGGGAGCAAGGCTTTTGTTGAGTGTACCTGGTGAATAAGCACCGGCTAACTCCGTGCCAGCAGCCGCGGTAATACGGAGGGTGCAAGCGTTACTCGGAATCACTGGGCGTAAAGAGCGCGTAGGCGGGGTAGCAAGTCAGATGTGAAATCCTATGGCTTAACTA:0.111792):0.0117205,109107:0.0105472):0.0101443,109112:0.00946578):0.00357623,109106:0.0054556):0.00319646):0.00581435):1e-06):0.00078434,(646353:0.00313482,4367894:0.000955692):0.0107385):0.000716829,609022:0.00232044):0.0015343)'s__pylori':0.00386578,824612:0.00468461):0.0054406):0.0108806):0.0141427)'g__Helicobacter':0.00569484):0.00311149,((1133089:0.00165339,((11081:0.000768541,10961:1e-06):0.00298539,(11016:0.00318318,4334863:0.00623724):0.00163739):0.00551205):0.00381627,((110529:0.0138448,82216:0.00522591):0.00757993,(((10979:0.00630887,(((262004:0.0128997,(269548:0.0111212,((273661:0.0128956,274316:0.0086095):0.00079024,259514:0.0146127):1e-06):0.00082251)'s__hepaticus':0.000857327,4386580:1e-06):0.00344784,((1141335:1e-06,4482196:0.0208594):0.00856226,(206538:0.00652043,673925:0.00561693):0.00378328):0.00544729):0.00435411):0.00232593,((106472:1e-06,(((101276:0.00148357,(4339015:0.000810043,(69782:0.014141,3095327:1e-06):0.00768866):0.00078098):0.00082511,470465:0.0023157):0.00543261,1818001:0.00471773):1e-06):0.00705291,(29701:0.00374025,(11063:0.00623162,(251579:0.00209752,4434210:0.0011377):0.00140653):0.00350752):0.000123017):0.00156565):0.00606796,(114285:0.00557899,112997:0.0142724):0.00242771):0.00212044):0.00278325)'g__Helicobacter':0.0038065):0.000526774):0.00304151,(((1133229:0.00695562,1145151:0.00240645):0.00246541,743807:0.00297844):0.000913652,81282:0.00776613):0.00117911):0.0126915):0.0258188):0.0145619):0.0190633,((160329:0.00668302,4464971:0.00835486):0.0512231,(1115911:0.0662581,(220478:0.05829,((1106263:0.00210439,(717584:0.000771319,4464934:0.00155227):0.00572269):0.0265192,((110584:0.0134661,(((588323:1e-06,(509000:0.00875651,(1109957:0.00819987,(((4408731:0.00116655,(166228:1e-06,548453:0.00859348):0.00350103):0.00160531,((821751:0.0076075,(28244:0.0125353,588301:0.0318668):0.0122584):0.00224315,143360:0.0146913):0.0070178):0.00411359,34981:0.0056583):0.00479652):0.00424928):0.00775276):0.00710489,(160655:0.00244233,146045:0.00317048):0.0100888):1e-06,206046:0.0049193):0.00996501):0.0124239,(561009:0.0439921,1142133:0.00902029):0.0142396):0.0126072):0.033825):0.0114376):0.0276973):0.0189325)'f__Helicobacteraceae':0.0150715):0.00737839):0.00679453,((((3226251:0.00692803,3751009:0.0169508):0.0433456,(4248760:0.0429294,(4441200:0.0431167,(4372044:0.0282608,(637898:0.0109912,(214160:0.000774358,4411059:0.0053496):0.00862099):0.0666629):0.021964):0.019648):0.0123525):0.0188244,((((((4390621:0.00399752,((159690:0.00679101,(814168:0.00231136,830218:0.0151256):0.00494053):0.00473301,(835424:0.00514448,(811080:0.00313893,1135535:0.00272348):0.0026779):0.00337279):0.00167253):0.0030716,((4352992:0.000926163,((((((568548:0.0127713,91646:0.00162739):0.000712951,160179:0.00336012):0.0023726,(576115:0.000832548,695623:0.00501091):0.00661377):0.000755067,835509:0.00474377):0.00392355,49390:0.00318845):0.00135067,(267730:0.00456946,(801663:0.00813676,538468:0.00849562):0.00350386):0.00109126):0.00314833):0.00367677,((((104251:0.00253513,(554855:0.00478611,752281:0.00129971):0.00157608):0.00421856,(4467602:5e-07,TGAGGAATATTGCACAATGGAGGAAACTCTGATGCAGCAACGCCGCGTGGAGGATGACGCATTTCGGTGTGTAAACTCCTTTTAAGAGGGAAGATTATGACGGTACCTCTTGAATAAGCACCGGCTAACTCCGTGCCAGCAGCCGCGGTAATACGGAGGGTGCAAGCGTTACTCGGAATCACTGGGCGTAAAGGGTGCGTAGGCTGACTTTTAAGTCAGGCGTGAAATCCAATGGCTTAACCATTGAACT:6.11352e-06):5e-07):0.0015462,522980:0.00231282):0.00307523,(99687:0.0030941,((((((4313983:1e-06,((((((82067:0.00417295,511749:0.00277194):0.00311798,4352991:0.0010561):0.00204349,((((589417:1e-06,572373:0.00386448):0.00155088,(171808:0.00154552,141289:0.00309487):0.000750885):0.00312414,141798:0.00154586):1e-06,144970:0.00543318):0.00544431):0.000743752,((237772:1e-06,27914:1e-06):1e-06,(((((109708:0.0123522,221286:0.0323628):0.0105903,110035:0.00585056):1e-06,(4383819:1e-06,(329225:0.0190935,(1104625:0.00154134,(((218392:0.00162216,160946:0.00231101):1e-06,(160359:0.00230936,(512611:0.0023067,(171429:0.00230896,((4400547:0.000874915,(240894:0.0102951,((326035:0.0167676,4482289:1e-06):0.00386184,((172663:0.00153539,570125:0.00594183):0.00154758,((((169921:0.00231536,(172354:0.000769009,4399718:0.00232867):0.000764343):0.00154719,4418676:0.00622385):1e-06,4341127:0.00255611):0.000766247,((2321854:0.00255936,612404:0.00569091):1e-06,168103:1e-06):1e-06):0.00309746):0.00233579):0.00151502):0.0031711):0.00229086,203699:0.00318007):0.00296378):1e-06):1e-06):0.00154443):0.00388476,1105274:0.00311218):1e-06):1e-06):0.00153897):0.00230336):0.00683753,110024:0.00689385):0.00133341,(((93762:0.00850782,((109648:0.0016659,(110970:0.0117405,109811:0.0285671):0.0247363):0.0169011,((109575:0.0263691,93636:0.00153644):0.00930683,100345:0.00250696):0.00859852):1e-06):1e-06,4431206:0.000769238):0.00311032,((791566:0.00163382,(668602:0.000807944,614036:0.00894376):0.00322347):0.00158739,161355:0.0019798):0.00195417):0.00208775):0.0050802):0.000768503):0.000155827,(576810:0.00155211,570046:0.00464834):0.00139928):0.00150659,(143003:0.00232454,(739458:0.00325733,160529:0.00581013):1e-06):1e-06):0.000768276):0.00155214,4334436:0.019133):0.000752089,4295423:0.00428751)0.26:1e-06,(4449818:1e-06,719768:0.00310122):0.000767261):1e-06,556575:0.0283356):0.00153543,22082:1e-06):0.000758563):0.00157724):0.00474891):1e-06):0.0171376,45975:0.0248168):0.00896382,111031:0.0193594):0.00443566,(550733:0.0342096,(582558:0.0158759,581806:0.0172043):0.0156367):0.0170906)'g__Sulfuricurvum; s__kujiense':0.0257693,(((((97648:0.0378717,4375627:0.0275024):0.00997795,((((((593488:0.00311267,(245036:0.0114487,(635938:0.00781713,550768:0.00467435):0.00229645):1e-06):0.00305626,279594:0.00313077):0.00159325,510699:0.0194623):0.000680648,((((343001:0.0166382,4444925:1e-06):0.000347407,((536031:0.0230688,592000:0.00237836):0.00227942,(4326341:0.00463419,4442242:0.000769983):1e-06):0.00119412):0.00503086,(560545:0.0251967,4323204:0.0125511):0.0128847):0.0040671,4456677:0.00947518):0.00150253):0.00328927,(4368066:0.00310455,((4465307:0.00231661,(((((1923217:0.0046972,(146253:0.0016774,4372039:0.000817426):1e-06):1e-06,270044:0.000772321):1e-06,(4396738:0.00153793,((4113612:0.0434547,3520341:0.00608656):0.000157039,(4402231:0.00308087,(3791326:0.00237908,4319567:0.0174506):0.000709504):1e-06):0.000767986):1e-06):1e-06,(3473629:0.00545557,4463476:0.000774138):0.00230545):0.000767802,3035992:0.00543252):1e-06):1e-06,652700:0.00254613):0.00388766):0.00380225):0.00456756,(560579:0.00554081,(205139:0.0112461,(516091:0.0105299,818080:0.00799829):0.0042757):0.00725154):0.00377113):0.0137489):0.0100541,(((663751:0.0211018,((206907:0.0167267,(217716:0.00252764,797370:0.00833095):0.0112057):0.0110762,(4421170:0.023078,(762274:0.00442081,675463:0.0082611):0.00383059):0.00369508):0.0051798):0.00754999,(113750:0.00615115,(4382220:0.0226802,3440697:0.000791533):0.000863111):0.011377):0.00213956,(((((4440677:0.01886,4466394:0.0288782):0.00289962,((100671:0.0285303,590630:0.0546757):0.0107441,((278172:0.0217128,57484:0.0177944):0.00380322,((3458890:0.038253,913415:0.0475959):0.014916,(578087:0.0304438,224044:0.00986043):0.00731086):0.00604082):0.0246662):0.00810888):0.0195803,((((((260773:0.00657636,1140034:0.0198425):0.0202837,(2130410:1e-06,(215778:0.00340726,4383666:0.00233309):0.00154935):0.000828202):0.00273176,(3978234:0.00488427,4400396:0.00436065):0.00353182):0.00242446,1127241:0.0234109):0.00318556,(142554:0.0310896,(((4372046:0.0194197,4482733:0.00960953):0.0221434,(171332:0.0370316,57486:0.0119029):0.0121358):0.0131381,((((((209624:0.00167507,4344617:0.00181296):0.00821989,97077:0.00651149):0.000761442,(48010:0.0246773,554132:0.00253209):1e-06):1e-06,(142365:0.00550367,140460:0.00345864):0.0054847):0.00169204,(((512902:0.0196449,(98692:0.0116023,(73836:0.00536416,301542:0.0226528):0.00868489):0.00417743):1e-06,(2726913:0.0081378,((70730:0.00903851,3956998:0.00209819):0.00515686,(((11101:0.00311663,(702202:0.00339037,(617108:0.000848289,678722:0.00084701):0.000844637):1e-06):1e-06,4378636:1e-06):1e-06,(((1111653:0.00077797,3526742:0.00390242):1e-06,(572747:0.00080226,((578893:0.00156989,557618:0.00232338):0.000761851,591605:0.00154336):1e-06):1e-06):1e-06,2923221:0.00779721):0.00307953):1e-06)'s__autotrophica':0.00230214):0.00159297):0.00399507,4378254:0.017013):0.00216806):0.00138364,((2726908:0.00234073,(((1127071:0.000801328,((3473628:0.00389009,(100516:0.00644046,(107511:0.00233341,3959284:0.000829454):1e-06):0.00315492):0.00390724,(99441:0.000781381,(246294:0.0041817,103892:0.00799601):0.000664874):0.00313294):0.000773634):0.00233945,546926:0.00863615):0.0015626,(514031:0.000853367,2703550:0.00544824):1e-06):0.00782605):0.00235502,(((((535147:0.00312477,(108823:0.00469505,2393156:0.00779006):0.00715168):0.00385338,((((((113830:0.0102648,1147164:0.016095):0.0055732,(4475951:0.00242767,((11113:0.024974,(((4303940:0.00107971,(3188055:0.00699322,1793118:0.0118476):0.0039008):0.00261583,(4441907:0.00982265,625028:0.00408712):0.00338637):0.000905528,(2977984:0.00584342,(4461386:0.0103021,4478317:0.00413968):0.00718812):0.0016703):1e-06):0.00374393,(3435399:0.0133828,4397786:0.00840858):0.00841705):0.0082328):0.000753247):0.00638766,(141130:0.00882066,(2731744:0.0152408,4432003:0.00333572):0.00306671):0.001376):0.00488094,(571544:0.0112393,((560983:0.00575251,(569689:0.00301589,(551352:0.0041212,(705444:0.0101478,539706:0.0015673):0.000904771):0.00318233):0.00160816):0.0017062,2898995:0.0339652):0.00416334):0.00189431):0.000982116,((549507:0.00381796,780218:0.00701699):0.000776665,(538471:0.00544131,(555131:0.00786306,629986:0.00472143):0.00150688):0.00154145):1e-06):0.00549252,(((586305:0.000883696,(237892:0.027485,(112344:0.0124306,((644295:0.00628444,(1109403:0.00950397,4301895:0.00308031):0.00550383):0.00495122,(177341:0.0102512,(175999:0.000773141,175386:0.00154834):1e-06):0.00861217):0.00244304):0.00558296):0.0117498):0.00100743,(((1130646:0.0186026,(3842092:0.00562856,4382819:0.00215894):0.00413559):0.00708418,((780343:0.00256177,613022:0.00458174):0.00802887,(4330250:0.0152117,4369890:0.0062835):0.00758703):0.00732799):0.0027561,(114005:0.00256985,712920:0.00464775):0.000345472):0.0049963):0.00692101,(533593:0.00243861,3751011:0.00846846):0.00178525):0.00224859):0.00150988):1e-06,548934:0.00704621):0.00293202,(((((4428268:0.00450848,((((((552084:0.00147913,4250596:0.00392526):0.00475658,((4450811:1e-06,159858:0.00230324):1e-06,4469057:0.0422263):0.0022577):0.00155454,144680:0.00756238):0.00133751,((((535076:0.000933158,(575391:0.00650767,98903:0.0109556):0.00970126):0.00776663,(757322:0.00764188,(675047:0.00628349,795797:0.00393729):0.000955224):0.00491429):0.00208916,((278960:0.0222543,(4315362:0.032301,4361082:0.00874435):0.0146843):0.00639743,687735:0.0124777):0.00441326):0.0140975,((2440019:0.0104357,(223375:0.00370588,2457210:0.00113303):0.00915424):0.00527456,222158:0.0122394):0.00304687):0.000599981):0.00762776,(647734:0.0114931,(382448:0.00296379,4338332:0.00242859):0.00543148):0.00365522)0.241:0.00418571,(170463:0.0590226,161757:0.00300015):0.0436908):0.00688323):0.00136449,((((144864:0.00494587,703666:0.0133247):0.0046247,(718469:0.00762825,(4320485:0.00792059,1106127:0.000666655):0.00715712):0.00851225):0.00523409,(666906:0.00389481,109265:0.002331):1e-06):0.0053248,169835:0.00567761):0.00382584):0.00196656,(253378:0.00700027,105327:0.00799176):0.00254021):0.00452681,((728153:0.00977513,723661:0.0187447):0.00668306,(541098:0.018052,(541847:0.0215708,(575731:0.00378005,(704166:0.00403923,748490:0.00410012):0.0155215):0.00538405):0.00577014):0.00743902):0.00756226):0.003177,11109:0.0135169):0.0134383):0.00753613,((((3109261:0.00496757,((800306:0.00342217,(2001858:0.00547157,(552247:0.0054716,(546638:0.00230864,(3766434:0.00307652,(588376:0.0015374,590581:1e-06):1e-06):1e-06):0.00540386):0.00787216):0.00790828):0.00529147,510127:0.00631158):0.00538661):0.00685494,(281597:0.00694871,((528938:0.00309076,((559500:0.00951871,804871:0.00879714):0.0029361,(((((((57482:0.0115821,(108911:0.0101949,4406648:0.0075628):0.00145509):0.0018477,571304:0.0352824):0.0058224,((917498:0.00389326,928701:0.00935116):0.0115832,(825151:0.00823149,142794:0.00517259):0.00475058):0.00303854):0.00378081,745761:0.00313432):0.000771081,283715:0.0129862):0.00159234,132111:0.00619347):0.00313825,(((4374547:0.00646653,((55238:0.00533077,(306610:0.00224265,(590030:0.00771502,567463:0.00104776):0.00612295):0.00170776):0.00107329,(4325816:0.00542456,114303:0.00810307):0.00481621):0.00192579):0.00380805,((((((((((283938:0.00262008,4478318:0.00829799):0.00152624,(86080:0.00230091,1648433:1e-06):0.00622527):0.00547754,(141609:0.000840937,((1923219:0.0173807,4344961:0.00604455):0.000829843,(((((539841:0.00625553,4473211:0.00779472):0.000963052,(((733609:0.00437256,(((142733:0.00919252,2140028:0.000775711):0.00549728,(568614:1e-06,578863:0.0126285):0.00472402):0.000710025,134605:0.00797323):0.00233871):0.00538429,4445451:0.00338798):0.00203419,(777964:0.0152224,4095172:0.00984283):1e-06):0.00308525):0.000605579,(581740:0.000766439,512607:0.00855579):1e-06):0.00312765,535014:0.00153739):0.0038672,583538:0.0100739):1e-06):0.00307592):1e-06):0.000746716,1712673:0.00307642):0.00113692,(813051:0.00275513,424252:0.010578):0.0022703):0.000387436,((574345:0.00990617,(541356:0.00963681,(536541:0.013151,573260:0.00714355):0.00175015):0.00237795):0.00451051,(((815284:0.00938421,806175:0.00470596):0.00222228,((((592919:0.00516054,584099:0.034722):0.0134486,574279:0.0211982):0.000856251,(586050:0.0566941,(529673:0.0111989,815704:0.0105676):0.00143359):0.00511579):0.00216948,(584363:0.028981,537909:0.0069909):0.0177474):1e-06):1e-06,578770:0.00463676):0.00206497):0.00255922):1e-06,(3036413:0.00736348,(11103:0.00670846,4444539:0.00269676):0.00470356):0.00272516):0.00455355,(4372047:0.00406217,4425435:0.00634986):0.00628377):1e-06,(((680205:0.00965878,4408877:0.00237831):0.00437498,113264:0.00982509):0.00111633,(3097224:0.0046468,4367459:0.00309068):1e-06):0.00318039):0.00293242,4323202:0.00334928):0.00176959):0.000613395,147376:0.00574955):0.0062306):1e-06):1e-06):0.00308653,527383:0.00154741):0.000707831):0.00396537):0.00310951,(177545:0.0194941,4478315:0.00679773):0.00392042):0.00602128,((((1106939:0.00485464,(4437286:0.000770945,(4294813:0.00543221,4452198:0.00463979):0.00074292):0.00607718):0.00159569,(4367490:0.00176549,(780368:0.00564652,101721:0.00219111):0.005954):0.00151345):0.00526013,((563303:0.0100672,(2844994:0.00632611,4437974:0.00460871):0.0160635):0.00251246,((340421:0.00630286,(748997:0.00154733,(682664:0.000756341,4315463:0.00542116):0.00154561):0.00225965):0.00430769,(827817:1e-06,82461:0.0215113):0.00854823):0.00852651):0.00311434):0.00208223,(1779308:0.0134776,(306303:0.00780054,2845002:0.00312399):0.00477086):0.00530491):0.00561593):0.00372066):0.00316064):1e-06):0.00303896):0.0131788):0.0138739):0.0143268,(82215:0.0035836,((188243:0.0326191,95078:0.0179872):0.0162725,(1643570:0.00559102,(94979:0.00263116,4325810:0.00804348):0.00363807):1e-06):0.00452682):0.01274):0.00312638):0.00636581,813315:0.0105007):0.00346725,((587394:0.0227862,549186:0.00711592):0.0112637,(97721:0.00559632,((576615:0.00310372,2726910:0.000772766):0.00157141,(581232:1e-06,11104:0.00621984):0.00153749):0.00785244):0.00491683):0.00249942):0.00742147)'g__Sulfurimonas':0.00878227):0.00266138,114123:0.0264347):0.0169523,((756165:0.0321257,4460799:0.0161363):0.0118371,(((278362:0.00697507,((544452:0.0125815,800007:0.00835593):0.00701217,277911:0.00410485):0.00312221):0.0047007,(4343795:0.0184423,584301:1e-06):0.00755395):0.012253,278847:0.0360413):0.0218844):0.0153106):0.0164493):0.00402551):0.0128995,(((537938:0.00786843,(562192:0.0190975,97696:0.016712):0.0164706):0.0452148,(4378255:0.0258901,(104349:0.0637801,(103623:0.0292612,((((681299:0.0117459,4460794:0.00934842):0.00870341,(98417:0.0210025,(1568555:0.0228183,(99878:0.0288194,57476:0.0340639):0.012549):0.0165721):0.00558682):0.0115071,(549271:0.0352913,514014:0.00356901):0.0092776):0.013768,98599:0.0241782):0.014643):0.0119764):0.00687636):0.0182291):0.000733663,(((((((((300292:0.0277836,((3913146:0.00946567,4439137:0.0141945):0.0111541,((294248:0.0164785,294056:0.00880904):0.0225229,((1137447:0.0214295,(4325288:0.00207037,4366712:0.00276467):0.020054):0.0097756,(4020982:0.0218285,((293890:0.00354592,11150:0.00197277):0.0106664,((290493:0.00239404,(2731743:0.00159069,4463477:0.0113006):0.00150905):0.018819,(290615:0.00471332,11124:0.00314643):0.010687):0.0230979):0.0428781):0.0125879):0.0171416):0.00883634):0.00759328):0.00652622,158924:0.0286707):0.00227781,((296261:0.00706213,79406:0.0131937):0.00291969,(2026842:0.0106005,(((4367827:0.00322949,(1568553:0.00713592,4327070:0.0171128):0.00931241):0.0118456,140620:0.00985285):0.00820679,79345:0.0103634):0.00778502):0.0028628):0.002212):0.00839827,4366710:0.0306807):0.00698996,(4366709:0.0241417,4327072:0.0197818):0.00831673):0.00710568,((((295200:0.000806817,108123:0.0091464):0.0147894,(11130:0.00481277,(11136:0.000805084,157898:0.0106951):0.00311638):0.0103659):0.00495582,((((((4378251:0.0169239,(4378253:0.00434472,4378257:0.0402883):0.0143619):0.00825504,(1568269:0.0136255,4337301:0.00260195):0.012509):0.00423622,(3458887:0.00559996,((3458885:0.00757881,(4378252:0.0239903,4378256:0.00919169):0.00823049):0.0117537,4407927:1e-06):0.0053285):0.00581744):0.0197949,(556468:0.00331554,4430046:0.0127536):0.00944365):0.0090087,(103492:0.00487611,((104443:0.0139726,(100136:0.0154355,103681:0.0159077):0.0173248):1e-06,(107393:0.00895325,(105742:0.00583118,105043:0.00397341):0.000484926):0.00775219):0.00655486):0.00521742):0.00181174,4439136:0.0205156):0.00268469):0.00158255,(289387:0.0588774,(((((4352680:0.00111247,(105257:0.0310745,(2889183:0.00205644,((104287:0.0137455,99747:0.0101677):0.0117828,(4378094:0.0147437,(4369210:0.0201179,4447966:0.00587488):0.0105874):0.00300315):0.00138426):0.0118087):0.0118977):0.0144763,((104946:0.0135292,104659:0.0216824):0.0167084,4447964:0.0313633):0.00410739):0.0206905,107367:0.0302866):0.00655208,99729:0.0637181):0.00350758,3642544:0.0301434):0.00796671):0.00362774):0.00475768):0.00764811,((552626:0.0178106,(805199:0.0278443,(105748:0.0138299,((((4411712:0.0222954,(4369207:0.013092,4459692:0.00141091):0.00859275):0.00942469,((4325291:0.00238258,((2998997:0.00669351,4378249:0.000851841):0.0136267,(4036506:1e-06,(3913147:0.000957915,4396163:0.00810902):0.00384532):0.00561011):1e-06):0.00160053,(3978241:1e-06,4413931:0.00254419):0.000837979):0.00346399):0.000540425,106294:0.00343477):0.00809408,(67789:0.00400283,3785936:0.00243815):0.000700304):0.00775941):0.0138804):0.00363835):0.00852233,((744866:0.0194521,546265:0.00448998):0.0100591,(79600:0.022706,(57475:0.0143774,4325292:0.0122221):0.0119957):0.013955):0.0110511):0.0133445):0.00937043,(100035:0.028635,(104091:0.0123568,((((3791324:0.0109609,((2310442:0.00309019,79239:0.00231528):1e-06,3544550:0.0133201):0.00076913):1e-06,4402232:0.00154254):1e-06,(4075953:0.00624908,4113606:0.00946204):0.000754128):0.00319806,(4373348:0.0112584,((99252:0.00307762,3552589:0.00549312):0.0104699,4379256:0.013507):0.00484621):0.00274524):0.00773163):0.00793208):0.0234446):0.00936076,(((4400390:0.0124014,(3604835:0.0267912,(4332057:0.00387517,(1568260:1e-06,(4378258:0.0285485,4447934:0.025093):0.000698028):0.0156256):0.00443631):0.0146166):0.00539419,(((((826029:0.013494,(((79474:0.00234396,4369206:0.000821405):0.0133825,(805375:0.00415828,((((528299:0.00766075,514330:0.012169):0.00595968,(67790:0.00203947,4453143:0.00343535):0.00423868):0.000465111,(4080621:0.00696773,(67786:0.00786761,3742079:0.000994695):0.00315079):0.00469274):0.000819257,4479957:0.000776837):1e-06):0.00615508):0.00298497,4479544:0.012187):0.00856478):0.00549856,(((67780:0.0192847,(1643562:0.0203225,(213437:0.00705718,4468364:0.00226035):0.00990215):0.00503145):0.00272947,(67794:0.015165,((((4325811:0.000935529,(4303945:0.00824742,95850:0.00930252):0.00239239):0.0156687,((536599:0.00495522,(57473:0.0297524,(797550:0.0076392,(104446:0.00919569,(660146:0.00608328,100222:0.0122803):0.00525057):0.00324422):0.003052):0.00277839):0.00312561,3980249:0.00414378):0.00253334):0.00506608,(((((((106942:0.00630131,104132:0.00627312):0.00997237,107097:0.012409):0.00885056,(99192:0.0108233,(104899:0.00452848,907253:0.00947035):0.0024933):0.00459797):0.00339846,(((100364:0.00662638,57474:0.0109146):0.00545675,(((231597:0.0218339,689362:0.00492639):0.0104886,((((((3980258:0.00152479,3980248:0.0117275):0.00468751,(3980257:0.0030719,4191763:0.00229731):0.00157759):0.00226614,(3640492:0.0045916,(609453:0.00308183,668215:0.00231058):1e-06):0.00229182):0.00155085,569838:0.00622662):1e-06,(262447:0.00353173,4304938:0.00328828):0.00260368):0.00384643,(258528:0.0138377,(95437:1e-06,(262084:0.0046802,554288:0.011249)0.15:0.00153667):0.00300942):0.00362556):0.00147428):0.00155854,((581955:0.00164028,((875644:0.00293404,(409166:0.00156135,11127:1e-06):0.00443005):0.00384865,((94518:0.00180289,4364602:0.00301996):0.00338122,(4432000:0.00576742,4325814:0.00666029):0.00435348):0.00328089):0.00442879):0.00553514,277410:0.00779341):0.000709188):0.00259824):0.00632807,(((((292483:0.0106551,103076:0.0165324):0.0169397,(293048:0.0188677,((11120:0.0128565,(94941:0.000782615,301261:0.00947719):1e-06):0.00042192,((11121:0.00780857,(94413:1e-06,297725:0.0418135):0.00159417):0.00786,298975:0.00246306):0.018035):0.010877):0.0185184):0.0142215,(296879:0.0269553,293176:0.0108262):0.0211553):0.00886486,(243991:0.0125658,241522:0.000829692):0.00664045):0.00767721,(((102927:0.00229165,103072:0.0103353):0.00490861,(812253:0.009291,(819296:0.0127166,520798:0.000727867):0.00651058):0.0169141):0.00248636,(1662994:0.001423,4416315:0.0177155):0.00551508):0.00352886):0.00207073):0.00168244):0.000873078,((((3963256:0.00232599,((107659:0.00179398,4095175:0.00861119):1e-06,(((4440127:0.00512549,98867:0.0261577):0.00398183,4477830:0.000875701):0.00405118,4303942:1e-06):0.0040526):0.0035874):0.000739551,((99906:0.00465201,(100070:0.00939256,90455:0.00317356):0.0014678):0.00152817,(88572:1e-06,101665:0.00621273):0.000762888):1e-06):0.00152978,(4325547:0.00230272,(1829556:0.00538828,709858:0.00846791):0.000762614):0.000765305):1e-06,(371282:0.00364762,177809:0.0142303):0.00570805):0.00154153):0.00153096,(((565121:0.00574361,(232342:0.00152658,(((510296:0.00843201,(608167:0.00157773,98432:0.00543992):1e-06):0.00153959,4476546:0.00247036):0.00230521,721267:0.00250819):1e-06):0.00153405):0.0030879,760209:1e-06):0.00230791,(((((2043257:1e-06,(2923274:0.00309193,2469614:0.00310015):0.00153714):0.00386327,(149235:0.00815907,(107247:0.00206455,(103824:0.00465191,99285:0.00468157):0.00522597):0.0035959):0.00319296):1e-06,4315886:0.00327835):0.00232928,(561523:0.0031021,697437:0.0173531):0.00308196):0.00467376,(4344623:0.00155052,(587379:0.000713707,545620:0.00415432):0.00470459):0.00074355):0.00309377):1e-06):1e-06,(343167:0.00537418,(((349595:0.000765515,((533588:0.00230599,4383559:0.00679165):1e-06,627522:0.00307865):0.0016851):0.00151684,4191770:0.00154157):0.00307933,568561:0.0070125):1e-06):0.00153278):0.00629682):0.00486281,261487:0.0120336):0.0109185):0.0061189):0.00794448,((4453148:0.0103205,(((((4400718:1e-06,((4303938:0.00333013,(569006:0.00345018,554836:0.00345411):1e-06):1e-06,((4374548:1e-06,4390247:0.00333691):0.000781634,3141054:0.00235107):1e-06):1e-06):0.000780381,(61869:0.000819031,((4337324:0.0032019,(2517120:0.00544352,4400391:0.0161146):0.00342152):0.000983143,(760335:0.00438668,108919:0.00557743):0.00310824):1e-06):1e-06):1e-06,203918:0.0103603):0.000841391,511548:0.0157606):0.00515021,((821184:0.00250357,518356:0.00586413):0.00670754,((4447929:0.0111046,((698598:0.000657414,((2072906:0.00470746,11139:0.0145134):0.00273967,(3337479:0.000839265,4352676:1e-06):0.00162393):0.00367631):0.00391414,4398311:0.0010372):0.00301745):0.00159973,((554479:0.00257502,104597:0.00454788):0.000917982,(2258260:0.0015591,(57470:0.011605,((2427664:0.000782758,4357519:0.00633352):0.000773682,4377969:0.0126471):0.00153835):1e-06):0.00393203):0.00235729):1e-06):0.00272112):0.00269862):0.00453719,(((61855:0.0159431,3284005:0.00558499):0.00154339,(61858:1e-06,3473636:0.00313691):0.000810962):0.00688917,(((622411:1e-06,(((4445105:0.00755996,(4315890:0.00169251,(4447933:0.0101926,578417:0.00664336):0.00243503):0.00241414):0.00397263,(4413925:0.0109754,(((567402:0.00467407,((3384753:0.00407745,4329641:0.00334901):0.00164199,542387:0.00622196):0.000814208):1e-06,((812931:0.00155917,(((((((618384:0.0018237,(11143:0.00522599,(((566620:0.00387979,349885:0.000771238):1e-06,(288463:0.00469212,(590394:0.00227737,((11138:0.00308772,113953:0.00866586):0.00240223,85073:0.0101857):0.00155156):0.000803005):0.00155421):1e-06,((573360:0.000775119,((2582517:0.00250517,4440128:0.000807462):0.0033357,533206:0.00545804):1e-06):0.00249043,(4315883:0.00182655,(2582519:1e-06,(4337327:0.00683239,4400392:0.000746115):0.00424332):0.00399376):0.0016625):0.00374049):0.00334201):0.00392061):0.00210619,573816:0.00233888):0.00316024,(11147:0.00469662,(697805:0.0023762,11142:0.00627019):0.000745066):0.000754841):0.00314106,1700188:0.00494013):0.00313623,(328864:0.00313113,322514:0.00234546):0.00155573):1e-06,((194025:0.00553813,591366:0.00156312):0.000765383,631637:0.000782569):0.000774976):0.00155101,(810116:0.00462396,((96301:0.00460159,94327:0.00246187):0.0032773,108912:0.00519473):0.00199016):0.00237111):1e-06):0.00232995,(278122:1e-06,(588716:0.00312202,(307048:0.00626759,580475:0.00626972):1e-06):0.000779334):0.0023398):1e-06):0.00155676,((570269:0.00155015,((((4455474:1e-06,(((279016:0.00077622,808378:0.0302644):1e-06,(826429:0.00156149,(4333382:0.0119485,((((155736:0.00232934,(559058:0.00311198,(((538726:0.0118815,(547000:0.000793676,(154096:0.00480149,153573:0.00412677):0.00846096):0.000762366):0.000754826,153118:0.00630525):0.00157581,(810052:0.00389006,((582051:0.00389461,154737:0.0113335):1e-06,4373249:0.000774872):1e-06):0.00157171):1e-06):1e-06):1e-06,156514:0.00312481):0.00473778,511337:0.00468721):1e-06,533275:0.00232792):1e-06):0.00157179):1e-06):1e-06,811068:1e-06):1e-06):1e-06,508841:0.00391425):0.000783636,756127:0.00155202):0.000787471,835082:0.00254769):1e-06):1e-06,(278361:0.00632047,321944:0.00155343):0.000772299):0.000776939):0.00256346):0.00254485):0.00169276,(3539156:0.00121673,(1568264:0.00802255,(1568263:0.000801194,4447936:0.00168428):0.0062724):0.00332146):0.00378666):0.00430013):0.00315131,(582774:0.000772386,((548437:0.0046623,339147:0.00387132):1e-06,290082:0.00387238):0.000771645)0.051:1e-06):0.00154026,555899:0.00159274):0.00276897):0.00407278):0.00601257):0.00258251):0.00108232,((1643571:0.00720827,(102782:0.0129865,(2920906:0.00155678,4429670:0.00165508):0.00936836):0.00522179):0.00505526,(((79598:0.0543373,(802550:0.000885534,(((250715:0.000774114,2582522:0.0024777):0.000732721,(1568554:0.00518105,((728629:0.00214165,(809877:0.00984788,4477831:0.00706903):0.0025187):0.00152477,((107839:0.0338224,(((82567:0.00651707,4447931:0.00732029):0.00169028,((((((96015:0.0146099,(1127577:0.0244241,((4417858:0.0521866,4403865:0.0900412):0.0218565,174421:0.0594335):0.0143721):0.0205374):0.0168589,(((4345356:0.00625704,((776544:0.000897017,557961:0.00221614):0.00232637,((67787:0.0026591,4315887:0.0031998):0.00602583,(720125:0.0074462,(734346:0.00889549,((((4463474:0.0079002,((4408876:0.0116088,4408870:0.00168199):0.00327075,1923212:0.00243791):0.00157343):0.00158048,4408873:0.00155117):0.00237519,98223:0.0133555):0.00296243,696322:0.0225583):0.00153146):0.00158869):0.00239836):0.00178568):0.00377946):1e-06,((971011:0.00255405,(((((3604946:0.00248867,4365852:0.00417916):1e-06,556608:0.0015604):0.00156141,((4475725:1e-06,((((115002:0.00574942,61876:0.00156885):1e-06,107689:0.0015539):0.000796713,(2582520:0.00331484,3454100:0.00634572):0.00234766):0.000433872,139590:0.00608544):0.00032377):0.000777139,((((4429666:0.0036422,61868:0.00155911):0.001822,2569949:1e-06):0.00155254,(140018:0.00866861,4371977:0.00232492):1e-06):0.000810174,(4443998:0.000814092,(((11145:0.0055004,(11141:1e-06,(4396739:0.0176213,4473210:0.00154831):1e-06):0.0023358):0.000836104,(580606:0.00233659,((((4315888:0.00679413,147081:0.00852963):0.000676082,((101316:0.00312271,620222:0.00116976):0.00115493,(298827:0.00314391,83351:0.00537866):0.000853286):0.000785012):0.00310777,((((154608:0.00312603,(594190:0.00153121,(161290:0.00160931,(543184:0.00467855,1884553:0.000783445):1e-06):0.00549211):0.00250271):0.0015474,(150787:0.00711757,11148:1e-06):0.00347251):0.0045154,619488:0.00712801):0.00135896,(535603:0.00467407,73787:0.000771481):0.000789348):0.00154452):1e-06,(((568538:0.00232262,291343:0.00155916):0.000270242,(702571:0.00441882,(606644:0.00082254,(561397:0.000768057,1884556:0.00312415):0.00157001):0.00133751):0.00153943):0.00206212,(317544:0.00311367,(810556:0.00467528,(787687:0.000855371,678066:0.00317905):0.00106986):0.000762569):1e-06):0.00233169):0.00155048):0.00226487):0.00157546,98179:0.00388516):0.000801595):0.0007733):0.000738895):1e-06):0.00173589,(61865:0.000874312,(((((151369:1e-06,(67782:0.00389556,(763954:0.00630699,4366504:0.00332049):0.000770276):0.00233465):0.00367364,67793:0.00257813):0.00150905,554655:0.00274601):0.00371949,(778355:0.000859851,(((97434:0.000782235,720402:0.00257676):0.00077746,((772682:0.000848279,631541:0.00340019):0.00429893,821049:0.00393888):0.000740861):1e-06,96100:0.00391767):0.000779591):0.00154995):0.00155416,(4095173:0.00547823,(558667:0.00847298,(104746:0.00512711,103257:0.00286832):0.00214772):0.00170066):1e-06):0.00147648):0.00298163):0.00187077,1082789:0.00823552):0.00327612):0.00136177,(4352675:0.00668468,(98807:0.00474859,((101326:0.00428056,(61878:0.00311357,(544300:0.00432084,4476022:0.0101245):0.00217176):0.00376102):0.00560666,96761:0.00248812):0.000800859):1e-06):0.000834404):0.00234751):0.000754244,(4337321:0.00251521,((142040:0.00865218,143843:0.010308):0.00154807,(142976:1e-06,143387:0.0319608):0.00154458):0.00544169):0.000774453):1e-06):0.00167476,((4337322:0.0187043,(713395:0.0110939,4317550:0.00908766):0.00545025):0.0154148,(4337325:0.010242,(61866:0.0101358,4441576:0.0218646):0.00546725):0.00723917):0.0132505):0.00149157,(4431998:0.0186719,((((544820:0.000619494,510535:0.0135465):0.0135239,((651167:0.00186913,631888:0.00201327):0.00195131,(554142:0.00531476,(652627:0.00227912,(519900:0.00500972,(810335:1e-06,4375705:1e-06):1e-06):0.00316964):0.00266021):0.00175844):0.00139088):0.00717541,(((837660:1e-06,826101:0.00508466):0.00337745,284524:0.00774979):1e-06,508922:0.000774704):1e-06):0.0102008,(826932:0.00428031,690192:0.0027128):0.00284349):0.00220026):0.00162269):0.0016877,((113081:0.00405366,4379252:0.00380106):0.00127858,(11149:0.00533812,11146:0.00486182):0.00629554):0.00105762):0.00592863,(((768382:0.00085609,(807558:0.00927138,(533833:0.00343789,680503:1e-06):1e-06):0.00492462):1e-06,258893:0.00626431):0.00533308,(4425439:0.000833991,4325287:0.0124422):0.000962463):0.00172286):0.00296426):0.00252588,((4095177:0.0079721,(538493:0.00519907,(540587:0.00960338,(696067:0.00257922,(549911:1e-06,(571697:0.00233079,541654:0.000775025):1e-06):1e-06):0.00150683):0.00238537):0.00566475):0.002178,((((2445461:0.00236078,4408879:0.0144524):0.00711211,790834:0.0105886):0.0013978,(4315884:0.00825777,(664089:0.0128365,3239523:0.00372166):0.0067637):0.00587036):0.00176981,(((826410:0.00906843,617036:0.0223514):0.00733292,(566308:0.00956456,542712:0.00516172):0.00217775):0.00461845,(563849:0.00221577,((641269:0.000821216,(547759:0.00256923,800787:0.000857704):0.000849322):1e-06,4407951:0.00248381):0.00283505):0.00335251):0.00636863):1e-06):0.00669953):0.00179117):0.00127526,(104508:0.031239,3604842:0.0183552):0.00309719):0.00374532):0.00760621):0.0015557):0.000825461,((61873:0.00548423,(4411716:0.0023221,(79175:1e-06,(3473632:0.00546373,4372325:0.00164866):1e-06):0.0015492):1e-06):0.00312033,79240:0.00394613):0.00311114):0.00147205)0.075:0.00245625):0.00298485,((61877:0.0229766,((1111562:0.0383663,1124432:0.0296041):0.0100902,(106612:0.0257082,3337478:0.00314825):0.00752974):0.00785185):0.00827358,4447935:0.0084469):0.00367064):0.00306668,((57471:0.0116763,((2726911:0.00874252,(((103644:0.00156276,(929475:0.00232699,103408:0.000772964):0.000748266):0.00358809,(((61874:0.00375452,(4419483:0.012187,(4352679:0.00490854,(61861:0.0060457,4440131:0.0146295):0.0106605):0.00125395):0.00517219):0.00433903,(4338673:0.00310564,(4379253:0.00794034,(106198:0.00536654,((4325289:0.0015206,4327069:0.00918197):0.00239448,2920905:0.0199824):0.0090755):0.00280825):0.000700061):0.00156847):0.00113364,(4308690:0.00586458,4369208:0.000821192):0.00126524):0.00712963):0.000548394,(61872:0.00693966,((2853392:0.00158482,99597:0.0251531):0.00620752,((57468:0.024619,103545:0.0188173):0.00645157,(292405:0.00952825,4431999:0.00409671):0.0100212):0.0040211):0.00351911):0.0046287):0.00806711):0.00792728,4447930:0.0043632):0.00443285):0.00514582,((104285:0.00959071,100542:0.0133013):0.00595556,(((99099:0.0321437,(104036:0.0219991,(104193:0.0107303,103796:0.0202892):0.00629394):0.00505701):0.00981614,((180340:0.0273478,(4348601:0.000312817,(2712256:0.0165241,(57467:0.0025959,98839:0.00904927):0.00480041):0.00196295):0.00603059):0.0011247,((4463909:0.00334387,(101920:0.00536953,4482027:0.0170631):0.00925586):0.0109524,(265003:1e-06,(107804:0.00225166,105096:0.0180059):0.0137624):0.00636559):0.00431898):0.0123314):0.00247896,98951:0.00427142):0.0133778):0.0102449):0.0039864):0.00427525):0.00743803):0.0060287,((57469:0.0148974,((((782050:0.00521507,((((192065:1e-06,175519:0.0167746):0.00155671,2548741:0.001591):0.00303833,(4376665:0.00233999,(2548732:1e-06,2548736:0.00624546):1e-06):0.00100227):0.00208986,((155145:0.0196011,572246:0.00460315):0.00701974,(754705:0.00586991,(11128:0.0277687,(190937:0.0015889,(786312:0.00640335,747452:0.00714055):0.00148682):0.000930676):0.00632578)0.199:0.00531463):0.00333233):0.00719564):0.00441905,4421172:0.0114588):0.00795039,177160:0.0182708):0.00358024,(((((158447:0.00868326,(1817223:0.00154691,(343339:0.0110508,587993:0.00310074):1e-06):0.00150825):0.00442796,(577333:1e-06,535363:0.00626357):0.00113288):0.00466225,270785:0.00267113):0.00449275,(543437:0.00416765,160940:0.0168468):0.00323503):0.00219953,((4378294:0.00988114,(554754:0.0116724,511109:0.0263555):0.0243752):0.00937588,((574165:1e-06,544737:0.00162496):0.000764235,(571547:0.00198546,96918:0.00998309):0.00486363):0.00163704):1e-06):0.000796237):0.0120031):0.0052759,518681:0.00769712):0.00402812):0.00692136,((((79140:0.00351611,4327073:0.0194216):0.0123699,(4332300:0.0120804,4411715:0.0062456):0.00457823):0.00175492,4367826:0.0073254):0.00311314,((((138321:0.00827609,656525:0.0188015):0.00325202,((4327071:0.00524329,(((3459149:0.0149598,((4461716:0.0283105,4482736:0.0013639):0.0143122,(4433456:0.00228263,4447967:0.0060155):0.00400957):0.00482327):0.0101012,103523:0.0186415):0.00797791,(107330:0.0393491,4463911:0.0156738):0.00696964):0.00138317):0.0103768,(107474:0.042208,103160:0.0207917):0.00967998):0.00289572):0.00166481,(103513:0.00629242,(103225:0.00190103,99719:0.00198525):0.00598066):0.00563727):0.00661347,(((144474:0.00803804,((3027456:0.000804893,(268986:0.00817621,4378095:0.0204284):0.0054134):1e-06,((712273:0.00973254,((633463:0.00429556,11129:0.0202912):1e-06,(108126:0.00673163,(108124:0.0154011,(108125:0.0134761,20059:0.00586538):1e-06):0.00163695):0.00159786):0.00593345):0.00752104,(4390248:0.00192987,(57472:0.00979357,79418:0.0139278):0.00346983):0.00408925):0.00352341):0.00148442):0.00318008,(4387704:0.00239275,(3290345:1e-06,67791:0.00549597):0.00154269):0.00315687):1e-06,3337474:0.00334119)0.231:0.00322284):0.00649717):0.00139036):0.00482337):0.00629043,((((((574349:0.0117462,550183:0.00899129):0.00422903,((564007:0.00386996,(577381:0.00310166,((1111881:0.0227054,(167013:0.00204484,1113703:0.0167335):0.00182496):0.000806303,555006:0.000779653)0.041:1e-06):0.00243828):0.0191133,((565612:1e-06,(579840:0.000667319,(528275:0.00544579,(1105593:1e-06,535986:0.000765563):0.000748086):0.00387567):0.0145192):0.00450296,((4408733:0.000798536,574931:0.0134659):0.00438678,(257159:1e-06,161050:0.0161712):0.00349348):0.00642265):0.00639982):0.00963634):0.0106836,(4352988:0.0202659,4352989:0.00507334):0.00913124):0.00188846,((4419968:0.016973,792302:0.0104237):0.000649324,(((592971:0.0447301,(590978:0.0108171,(537711:0.00452434,(565854:0.00472204,4468370:0.00318908):0.00949437):0.00904309):0.00295536):0.000825513,(4440454:0.00154227,(4306851:0.023242,4341133:0.00157266):0.00228737):1e-06):0.00319941,((4393795:0.003086,(4455300:0.006982,(1136401:0.00330203,4296142:0.0249705):0.000567674):1e-06):0.00257627,((4305776:0.00301383,(573876:0.0048602,(212438:0.00531226,(532484:0.0203659,518968:0.000656315):0.00338346):0.00196333):0.00196541):1e-06,(539775:0.00466619,4342851:0.000776605):0.000296528):0.00440655):0.00612271):0.00278035):0.0052589):0.00631737,((160323:0.0156912,(1107349:0.00579301,513248:0.0129086):0.0230333):0.0241843,75096:0.0468991):0.0137941):0.000373949,((587544:0.00225427,(546727:0.01189,571558:0.00506072):1e-06):0.00723496,(580993:0.00358298,((((235514:0.034158,(110463:0.0101345,93793:0.00319254):0.00549404):0.00825532,557803:0.00805713):0.00440395,((210870:0.00234331,(246413:0.0157948,4339078:0.000796994):0.000704618):0.00468318,(((110607:0.00333129,(94038:0.00668507,573088:0.00153507):1e-06):1e-06,538168:0.00462997):1e-06,((559815:0.0115241,553566:0.0212472):0.00115978,(579051:0.00620523,544709:0.0280639):0.000779198):1e-06):1e-06)0.016:1e-06):0.0126747,577277:0.00137716):0.0132578):0.00962103):0.00742258):0.00572241):0.00608016):0.0156648):0.0127159)'f__Helicobacteraceae':0.010836):0.00826347):0.00992263):0.00340454,(70391:0.0307463,(((((((233206:0.00586726,1105932:0.00158093):0.011345,(804448:0.000821625,233831:0.00252361):1e-06):0.000785635,(34431:0.00525095,232133:0.00168185):1e-06):0.0109148,((2978004:0.00744007,(184732:0.0141135,(210920:0.00170757,141137:0.00615424):0.00608152):0.00702322):0.00449297,((141496:0.00558306,(67795:0.00160041,4463480:0.0106952):0.000962927):0.0027706,4378292:0.00325622):0.00401756):0.00405459):0.00202075,(631868:0.00357339,(546325:0.0285701,649652:0.00925874):0.010652):0.00787108):0.0063435,4337297:0.0226145):0.00815495,57466:0.0278505):0.00680217):0.0152241)'o__Campylobacterales':0.00659228):0.0235615):0.0215636,(1110011:0.0243348,(4380756:0.0138985,((241989:0.00485924,663699:0.0168459):0.0018339,(3993315:0.0122576,302768:0.0187983):0.00426032):0.0102155):0.00973858):0.0134392):0.0203844):0.0122867)'c__Epsilonproteobacteria':0.0405925):0.050199,((2586700:1e-06,3081863:0.0320445):0.140872,(((152225:0.00346541,4468519:0.0061768):0.11436,((2497325:0.0157753,(((4456895:0.00593308,(887813:1e-06,4475346:1e-06):0.00239405):0.00645897,(1077295:0.00473901,4433056:0.000341429):0.00435099):0.00237848,((1043715:0.004952,886140:0.00243908):0.00726166,872351:0.0164499):0.00209612):0.00963106):0.0300524,(102089:0.0465268,(775532:0.0126986,(33655:0.0112897,((10573:1e-06,10570:0.00393145):0.0066998,(162098:0.0105517,((244251:0.00183242,(91322:0.00314159,4469262:0.00807463):0.00194967):0.0001811,45576:0.00252108):1e-06):0.00152666)'g__Desulfurella':0.0033347):0.00292343):0.0487118):0.0188465):0.0207391)'f__Desulfurellaceae':0.0297833,225042:0.138722):0.0146487)'c__Deltaproteobacteria; o__Desulfurellales':0.00455362):0.0129751,(((4318691:0.0150221,4450215:0.0127893):0.0656657,4468811:0.0933226):0.0367358,((248156:0.0835331,88193:0.0922699):0.0298044,(258304:0.0419356,(2856174:0.0283827,((638525:0.0220725,((2829253:0.00591824,(554094:0.0354946,4474041:0.00978525):0.01125):0.00941474,((176559:0.0542753,(544427:0.0170413,((570826:0.00362175,569688:0.0131713):0.00194117,(((556057:0.00672658,1104518:0.00863561):0.0018631,(1106705:0.00811643,((1106297:0.00720346,550922:0.0122808):0.00329544,(569299:0.00449831,1113159:0.0195001):0.00211858):0.00871129):0.000966424):0.00380896,3119364:0.00566756):0.00142319):0.016043):0.00815663):0.0119743,((1111544:0.00761049,1124195:0.00762359):0.0196102,(((2491763:0.00351787,(547750:0.0122607,(((1107747:0.0107966,1110055:0.00210544):0.00383459,3595957:0.00315925):1e-06,(((2753729:0.00236502,2517342:0.00802744):0.00314028,3226247:1e-06):0.00233928,(583098:0.00316886,2151470:0.000776191):0.000772668):0.000771218):0.00322746):0.00218067):0.0190464,(544778:0.00711692,((4467098:0.00887389,(594030:0.00119265,((4377965:0.00415176,2679606:0.00319244):0.000819502,(564694:1e-06,838647:0.00940545):1e-06):0.0045642):0.00427602):0.00210024,(3842100:0.0054899,(174207:0.00312396,4427857:0.00235778):0.00236636):0.00173367):0.00599628):0.0178561):0.00512827,(((1115991:0.00749547,1120068:0.00533559):0.00583523,(642065:0.00890709,((1112311:0.00361686,3526747:0.00963454):0.00401972,(4322132:0.0034302,3177204:0.00919635):0.00217864):0.00572024):0.00941125):0.0088174,((((2001879:0.00155972,(3241400:0.00869588,(2753732:0.0128099,1120665:0.00323398):0.000822567):0.00159549):1e-06,(4327631:0.00556586,2881941:0.00396234):0.00232236):0.00606515,(830007:0.0182826,(1107959:0.00722113,1952291:0.00605987):0.00691778):0.00261473):0.00406141,((((((543325:0.00165901,18643:0.0103825):0.00165596,(678071:0.00671294,558597:0.00922611):0.00164222):0.00161588,572046:0.0146028):1e-06,((3704841:1e-06,(((1104545:0.00788463,4413150:0.00101844):0.0031046,(3526744:0.00148357,(536608:1e-06,4370189:0.0332972):0.00323341):0.00307108):0.0016283,510570:0.00615785):0.000671742):0.00234047,1107905:0.00559466):0.0039417):0.00314132,(718955:0.00328089,(1110392:0.00715057,737291:1e-06):0.00156019):0.00239963):1e-06,(3526729:0.00407582,((585370:0.00628985,(4465633:1e-06,2563975:0.0482696):1e-06):0.00170368,835291:0.0140185):0.00653324):0.00810366):0.00262821):0.00684178):0.0021719):0.0073658):0.0175924):0.00383517):0.0104111):0.0111039,(1104982:0.0214259,(538717:0.0110744,(1106530:0.00576997,1106515:0.00322092):0.00545229):0.014559):0.0224056):0.00741777):0.0120247)'g__Mariprofundus':0.0519424):0.0071267)'c__Zetaproteobacteria; o__Mariprofundales; f__Mariprofundaceae':0.00922588):0.0161695,(((2160670:0.000848077,2938373:0.00898034):0.0601329,(4460918:0.0576263,((4383800:0.0363135,4408885:0.0673299):0.0125704,(4475020:0.0650349,((2761164:0.00243393,4462009:1e-06):0.0447649,(227187:0.0247385,3214752:0.0249112):0.0227595):0.012878):0.025411):0.00971045):0.0179998):0.0429475,((234397:0.0890146,(1071670:0.0697441,(106876:0.0627819,4396736:0.0606184):0.0653991):0.0252586):0.0175799,(3363383:0.125067,(259799:0.0546056,1794948:0.0507907):0.0617087):0.0330205):0.010918):0.0163253)'p__Proteobacteria':0.00773992,((((((((150680:0.103975,827057:0.0863644):0.0197715,4016383:0.109943):0.0128188,159969:0.0668345):0.0111466,((768672:0.120386,(552576:0.0958549,742320:0.0854377):0.019579):0.0362464,((((((((((2969785:0.0862119,727218:0.0575229):0.0262419,(149351:0.080408,(278810:0.039783,4446429:0.0473543):0.0157749):0.0555467):0.00976219,((((180398:0.105077,(199930:0.11122,114291:0.0582133):0.0255791):0.0135229,(1569324:0.0434937,4314941:0.0775631):0.0194366):0.0137562,(348590:0.104128,(1105898:0.0517307,4304270:0.0349917):0.0168124):0.0134224):0.0231811,(((((89901:0.0629309,(88961:0.0206153,88638:0.00973757):0.0505635):0.0197765,(812726:0.0576675,2222094:0.0903456):0.0281982):0.0413975,(4387722:0.0885166,(151764:0.0724254,4422379:0.0712737):0.0419808):0.0187569):0.0156452,((822562:0.106074,4328672:0.113375):0.0124371,(584597:0.0626452,4389759:0.0768484):0.0448724):0.00805003):0.00212513,(582487:0.0773372,582249:0.0785555):0.0426666):0.00512584):0.0107331):0.0177448,((511609:0.0882271,(((110478:0.0281024,(((139173:0.00159519,(4431573:0.00991733,4285100:0.00984762):1e-06):1e-06,(4368936:0.00863173,2145437:0.0111716):0.000957286):0.00194705,(3834247:0.00762663,(2387435:0.00305747,3382949:0.0137055):0.00567603):0.00831182):0.0280883):0.0186886,((((((((756820:0.00604418,4454031:0.00458423):0.018163,((2699249:0.000295847,(558283:0.00332698,(552714:0.0138355,81107:0.00225221):0.000685682):0.00779103):0.0122447,(4460590:0.00162771,4460593:0.0220849):0.00724377):0.014829):0.0250332,(718329:0.0061468,562971:0.00560143):0.0585435):0.00225692,160718:0.0412708):0.0210792,(((255153:0.00393519,(813020:0.0103631,817271:0.00113493):0.00130583):0.038756,((115124:0.00742135,(4399263:0.000833557,(905781:1e-06,7504:0.000782048):0.00071339):0.00388917):0.0284452,(7505:0.0277646,81842:0.0423553):0.0133353):0.012021):0.00541245,(241048:0.00706354,(158509:0.0379586,2170375:1e-06):0.00409516):0.0480552):0.00563158):0.00649929,((581349:0.0481526,(572783:0.00427647,566153:0.0107311):0.0100818):0.00924911,((814310:0.0115322,(137953:0.000789483,(((4301398:0.00476238,1111099:0.00631864):0.000693651,1110646:1e-06):1e-06,1109675:0.0211157):0.00255414):0.00574639):0.01486,((((((60454:0.00875017,60453:0.0199076):0.005031,3308175:0.0101942):0.00556391,593175:0.00958203):0.00707456,((1000635:1e-06,(7509:0.000776956,315132:0.00155052):1e-06):0.00581691,(4435130:0.00612149,(1000444:1e-06,(307237:0.000777614,321301:1e-06):1e-06):0.00183808):0.00337866)'s__ingrica':0.0270696)'g__Thioploca':0.001492,(((((7511:0.00405488,2062401:0.00804794):0.00500932,((3930487:0.0215954,(60455:0.00429109,((73639:0.00311965,60451:0.000783815):0.00350342,(622478:0.0119487,(573955:0.00743828,84651:0.0100935):0.00433083):0.0113233):0.0198951):0.0310076):0.00613767,(7510:0.0063346,775501:0.0159925):0.00907189):1e-06):0.00442091,(1093533:0.00341419,887405:0.00177813):0.019882):0.000695463,(1105940:0.0209517,4428329:0.0149969):0.00569484)'g__Beggiatoa':0.00229337,(4301404:0.00826342,((4301401:0.00309937,(4301399:0.0014944,4301403:0.0219008):0.00631809):1e-06,4313254:0.00231953):0.008363):0.0259764):0.00649978):0.00644386,(2579939:0.00504511,(1110799:0.000801608,(1086672:0.0023796,1046061:0.00236478):0.00637348):0.00140781):0.0119757):0.00582938):0.0196645):0.0120385):0.012731,(4460597:0.0523738,((800217:0.0183219,(4301405:0.0129674,(4301406:0.00657373,4460595:0.00211236):0.00555163):0.00781813):0.0443908,(213779:0.0364594,(771281:0.013115,4460596:0.00820146):0.0260496):0.028607):0.00514605):0.00871588):0.0133137,81307:0.0335031):0.0110388):0.00614379,(219763:0.0208125,110311:0.0223679):0.0582331):0.00743904)'o__Thiotrichales; f__Thiotrichaceae':0.0108758,((((837947:0.0329057,4366687:0.0504667):0.0180992,(((605834:0.0152696,(((1053194:0.00502063,2741007:0.00286666):0.00686131,(232138:0.0140588,154435:0.0121586):0.00691032):0.00111481,((18516:0.0609061,((3256531:0.0044069,((758614:0.00507606,1037865:0.00522934):1e-06,((332476:0.00315202,1106653:0.000851062):0.002679,346948:0.0112155):0.00182762):0.00533157):0.00274422,581900:0.00483521):0.00114579):0.00608887,((((458397:0.0107719,1099898:0.0090688):0.00609293,(537797:0.00233304,4368674:0.00530857):0.0063844):1e-06,4375286:0.00479658):0.00532222,(4415230:0.00793369,(1059762:1e-06,(604885:0.00352039,870792:0.00794839):0.000868213):0.00265475):0.00186375):0.00100812):0.00238845):0.00587463):0.0118324,(((((((314077:0.0117202,TGGGGAATATTGGACAATGGGGGCAACCCTGATCCAGCGACGCCGCGTGTGTGAAGAAGGCCTGCGGGTTGTAAAGCACTTTTAGTGGGGAGGAAATGCGCAGATCTAATACATTTGCGAACTGACTTAACCCAAAGAAAAAGCACCGGCTAACTCTGTGCCAGCAGCCGCGGTAATACAGAGGGTGCAAGCGTTAATCGGAATTACTGGGCGTAAAGCGTGCGTAGACGGTTTGGTAAGTCGGATGTGA:0.0132768):0.000490962,TGGGGAATATTGGACAATGGGGGCAACCCTGATCCAGCGACGCCGCGTGTGTGAAGAAGGCCTGCGGGTTGTAAAGCACTTTCAGTGGGGAGGAAATGCGCAGATCTAATACATTTGCGAACTGACTTAACCCAAAGAAAAAGCACCGGCTAACTCTGTGCCAGCAGCCGCGGTAATACAGAGGGTGCAAGCGTTAATCGGAATTACTGGGCGTAAAGCGTGCGTAGACGGTTTGGTAAGTCGGATGTGA:0.0207023):0.000307598,TGGGGAATATTGGACAATGGGGGCAACCCTGATCCAGCGACGCCGCGTGTGTGAAGAAGGCCTGCGGGTTGTAAAGCACTTTTAGTGGGGAGGAAATGCTCAGACCTAACACGTCTGGGAGCTGACTTAACCCAAAGAAAAAGCACCGGCTAACTCTGTGCCAGCAGCCGCGGTAATACAGAGGGTGCGAGCGTTAATCGGAATTACTGGGCGTAAAGCGTGCGTAGACGGTTCTGTAAGTCGGATGTGA:0.0119681):0.0109681,TGGGGAATATTGGACAATGGGGGCAACCCTGATCCAGCGACGCCGCGTGTGTGAAGAAGGCCTGCGGGTTGTAAAGCACTTTTAGTGGGGAGGAAATGCTCAGACCTAACACGTCTGGGAGCTGACTTAACCCAAAGAAAAAGCACCGGCTAACTCTGTGCCAGCAGCCGCGGTAATACAGAGGGTGCGAGCGTTAATCGGAATTACTGGGCGTAAAGCGTGCGTAGACGGTTTTGTAAGTCGGGTGTGA:0.0102186):0.0136179,808569:0.0690637):0.0154056,228030:0.0355214):0.0121363,((1110303:0.0069111,((807901:0.00708131,(((820966:0.0288231,((4397988:0.00401509,((1140040:0.00158326,(((4394369:0.00565543,1122517:0.0215407):1e-06,((868338:1e-06,((354584:0.00158826,142342:0.00560883):0.00157747,(226353:0.00158594,4413518:0.00405937):0.000782734):1e-06):0.00317526,(4373617:0.00399793,(2784939:0.00477884,(((339660:0.00237197,((320093:0.00317633,(209393:0.00349772,(795469:0.00239681,(558947:0.0088029,824293:0.0104493):1e-06):1e-06):0.00157379):0.00133146,(216499:0.00599456,4329433:0.00168216):0.00250647):0.00412307):1e-06,85458:0.00477012):0.00158365,(3855500:0.00639189,4450027:0.000774231):0.00159821):0.00158403):1e-06):1e-06):0.00317362):0.000788185,706627:0.0151392):0.000788973):1e-06,1633477:0.00400887):1e-06):0.00546783,(2913686:0.0221956,(527397:0.0343926,1569897:0.0174396):0.00762609):0.00149115):0.00994388):0.00722871,((511463:0.00327605,((553217:0.026336,4422789:1e-06):0.000930676,846474:0.00396515):0.00467258):0.00423391,4331896:0.0113188):0.00453833):0.00591361,((332574:0.0136005,1119710:0.00603591):0.00413872,1115455:0.0278258):0.00584523):0.00315762):0.00609398,167411:0.0153709):0.00355693):0.003819,((((((4057151:0.00546565,(818735:0.00171039,(4301944:1e-06,4311203:0.0017346):0.00311884):0.00164071):0.000840219,((235158:0.00481614,219056:0.00225953):0.00541986,357680:0.00704187):0.00110991):0.0133229,(225165:0.00645414,(112168:0.00634918,20938:0.0036607):0.00731052):0.000933537):0.00304593,(2216507:0.013039,((((238284:0.00548461,750731:0.00738506):0.0017337,(1113187:0.000795459,((((1105499:0.00116126,284413:0.0194113):0.000755717,252012:0.00384267):0.00155099,(((154604:0.00695694,(544749:0.00312536,152422:0.0035453):0.00183675):0.00215636,(581215:0.00423052,588042:0.0226209):0.00375106):0.00842364,(574306:0.00449382,1059238:0.00754204):0.00176623):0.00311506):0.000769918,(1121144:0.00491655,((1094340:0.00534415,156500:0.00484205):0.00720526,(646364:1e-06,211036:0.00174297):0.000945906):0.00157899):0.00181626):0.00135749):1e-06):0.00318755,((279474:0.0144198,(((135836:0.00698214,(366851:0.00160987,(235634:0.00925361,849888:0.000812491):0.000759648):0.00267351):0.00260103,111642:0.0029351):1e-06,(509396:0.0108748,554860:0.00603086):0.0031466):0.00430876):0.00422717,(1106818:0.00548028,(561691:0.00266763,509622:0.00390766):0.0163163):0.00103698):1e-06):0.000839307,(4422318:0.00348473,(1139856:1e-06,((1112538:5e-07,TGGGGAATATTGGACAATGGGGGAAACCCTGATCCAGCGACGCCGCGTGTGTGAAGAAGGCCTGCGGGTTGTAAAGCACTTTTAGTGGGGATGAAATGTGCAGGGCTAACACCTCTGCATTTTGACCTAACCCACAGAAAAAGCACCGGCTAACTCTGTGCCAGCAGCCGCGGTAATACAGAGGGTGCAAGCGTTAATCGGAATTACTGGGCGTAAAGCGTGCGTAGACGGTTACATAAGTCGGGTGTGA:6.11352e-06):5e-07,(1697010:0.00561783,(103188:1e-06,100307:0.00250845):0.0024434):0.000794238):0.00159866):0.000824542):0.00239856):1e-06):0.00226154):0.00658633,(((829501:0.00723075,(834418:0.00879962,((576031:0.00649855,(((762584:0.00243982,761783:0.00348295):0.00599436,(2901199:0.00434504,(247980:0.00646147,805664:0.0053924):0.00067434):0.0055283):0.00118207,(535391:0.00239278,1650361:0.00440073):1e-06):0.00813067):0.00286951,(787551:0.016076,((((((537412:0.0120421,(561010:1e-06,(561477:0.000785779,508940:0.00713849):1e-06):1e-06):0.00237677,436590:0.002628):0.000741594,(1632374:0.00557991,(584091:0.0039566,578413:0.00239091):0.00243311):0.00316545):1e-06,564562:0.00483329):0.00481651,(2202126:0.00647021,4437903:0.00568494):0.00159445)0.089:1e-06,560106:0.00479861):0.00175085):0.0025281):0.00341574):0.000931339):0.00399516,(((4320381:0.00968765,(4093085:0.00263285,4330654:0.00168827):1e-06):0.00210812,TGGGGAATATTGGACAATGGGGGCAACCCTGATCCAGCGACGCCGCGTGTGTGAAGAAGGCCTGCGGGTTGTAAAGCACTTTTAGTGGGGATGAAAAGCTCAGGGCTAATAATCCTGGGTCTTGACCTAACCCAAAGAAAAAGCACCGGCTAACTCTGTGCCAGCAGCCGCGGTAATACAGAGGGTGCAAGCGTTAATCGGAATTACTGGGCGTAAAGCGTGCGTAGACGGTCATGTAAGTCGGGTGTGA:6.11352e-06):0.0021036,((4095378:0.00186478,4349094:0.00788099):0.00339389,(3431785:0.00532515,(364617:0.00414909,1145801:0.00496985):0.00750417):0.0024465):0.00328668):0.00286994):0.000817899,((((3192549:0.00568552,3228024:0.00895929):0.00757245,(((563462:0.013037,((398721:0.0163342,(559122:0.00837826,(517939:0.00764135,(204064:0.0150637,(153003:0.00406515,(911157:0.00105811,204786:0.00377737):0.00194359):0.00442245):0.00730465):0.00411835):0.00562804):0.00556983,(((514053:0.00490965,559352:0.00417132):0.00492755,(630602:0.00160536,508976:0.00723582):0.00237757):0.00240651,156654:0.00240226):0.00258542):0.00484095):0.00491481,(4356441:0.00894132,150982:0.0203252):0.00603797):0.00278154,572643:0.00402225):0.00613347):0.000764035,((((1125638:0.00396308,4402855:0.00329985):0.00465603,(((4101330:0.00264745,(592778:0.00319868,534771:0.00764272):0.000836661):0.000790834,27669:0.0020903):0.00836287,(951184:0.00848684,310791:0.00305096):0.00665208):0.00474905):0.00533203,727692:0.00730734):0.000662942,(1143170:0.00563322,4430078:0.000808973):0.00570816):0.00321688):0.00401993,(2144446:0.00239881,3284221:0.00489092):0.00319907):1e-06):0.00232424):0.00400258,((4354744:0.00599749,(4358808:0.00280703,(4398985:0.003178,4411673:0.000799558):0.0041725):0.00567404):0.00239601,(824272:0.00178559,(4368610:0.00471946,4372542:0.00513965):0.00351944):0.0181904):0.00425752):0.00215357):0.00732852):0.00684057):0.0110634,((((831197:0.0233079,((4298544:0.0175825,((((4423794:0.000954051,(4413363:0.0109532,4455860:0.0113781):0.0108277):0.00223756,(4041626:0.0102905,((4421368:0.0461747,((113312:0.00352774,(764936:0.00263419,701756:0.00264256):0.00174486):0.00264758,4446651:0.00236647):1e-06):0.000827969,((4323743:0.00618246,546319:0.00574584):0.0032127,((((132586:0.00781671,4357767:0.0079463):0.00781872,(4418204:0.00828793,277765:0.00263363):0.000807529):0.00260803,(4369743:0.00854042,4418933:0.00663785):0.00597311):0.00126982,823212:0.00393973):1e-06):0.0032937):0.000965907):0.00198072):0.00153209,761601:0.0122398):0.00930837,811702:0.0427733):0.0187665):0.00885205,(3854078:0.00865786,((255261:0.00460536,(259999:0.0102711,1025423:0.0101703):0.00366717):0.00668589,4041627:0.017621):0.00405239):0.0116174):0.00501311):0.0227252,((155536:0.00893846,((156986:0.00579941,(1144365:0.0206889,1128878:0.00388176):0.00733501):0.00556972,827421:0.026733):0.00786584):0.0196901,(((775149:0.0107573,565900:0.0293635):0.0085323,((804948:0.0230212,2183685:0.0206498):0.00805539,((((4389072:0.00563265,(2441351:0.00177294,(1116073:0.00240128,4382052:0.00622276):0.000781505):0.000797803):0.00239575,((((4424963:0.0147236,182496:0.00469843):0.00393786,((631530:0.0045748,813821:0.00677038):0.00462151,241907:0.00600798):0.00186231):0.00437577,815811:0.00566946):0.00158534,((244526:0.00620673,114472:0.00236705):0.00186828,(553715:0.00754122,807698:0.00438083):0.000456248):0.00144309):0.00160812):1e-06,(544822:0.00714064,(545657:0.000799229,1145701:0.0023972):0.000521804):0.0019691):0.000799548,(((587540:0.0104673,((172615:0.00367445,4308700:0.00541612):0.0105544,((((3849747:0.0407509,(4421846:0.00624331,(((3411604:0.00178998,244867:0.00380111):0.000926899,4451676:0.00176494):1e-06,822654:0.00164055):0.00236987):0.00191519):0.00240209,(3849767:0.00160509,4122697:0.00354619):0.00048476):0.00518674,((631511:0.0016876,685739:0.035477):0.00274037,(930055:0.00354598,921502:0.00904886):0.00530008):1e-06):0.00174459,(((131337:0.00893656,4369473:0.00236087):0.00558855,768410:0.000996529):0.000781121,809498:0.00414456):0.00384549):0.00245319):0.00377821):0.002825,((((550828:0.00591332,161557:0.00668222):0.00954475,(113242:0.00175613,112731:0.00860618):0.00336712):0.00265674,(326004:0.00289014,((883548:0.00712525,(210648:0.00173896,142645:0.00849135):0.00172146):0.000876272,(136674:0.0016195,4417090:0.0100051):0.00327817):0.0044106):0.000876732):0.00607144,808478:0.00337834):0.00284252):0.00391079,512844:0.00780456):0.00411342):1e-06):0.00700743):0.0125179,(4373418:0.00952255,((512616:0.00904273,804798:0.00652085):0.00587216,(1107280:0.0203356,(((559780:0.00678286,(538879:0.0242683,(691349:0.00875373,3330572:0.0213196):0.0135764):0.00509877):0.00408189,4373613:0.0104499):0.0161183,(((((((((((((((516961:0.00276792,3371443:0.00750073):0.00251743,2871262:0.00447277):0.000749594,((((369332:0.0116529,(1131914:0.0115235,(4302298:0.00559425,(551472:0.0115172,4381252:0.00139435):0.00830402):0.0021478):0.00171024):0.00199936,107402:0.0074128):0.00244155,((((4322901:0.00393738,248771:0.00530768):0.00321988,4391731:0.00238047):0.00240468,816441:0.00556665):0.000894882,(3937311:0.00463741,(1111760:0.000978952,(((3346168:0.00159582,(4427709:0.0119887,(105985:1e-06,(102102:0.00714179,4328537:0.00374495):0.00269865):0.00187277):0.00558733):1e-06,(240601:1e-06,(3229935:0.00321882,(4347681:0.00641662,4351249:0.0056205):1e-06):0.00400958):0.00078946):0.0019007,(4385990:0.00444343,((((562008:0.00158794,(4439370:0.000797834,4386057:0.00400198):0.00159579):1e-06,(463539:0.00349187,2887364:0.00239872):1e-06):1e-06,(137192:0.00158197,1032561:0.000868674):0.00158793):1e-06,(3346159:0.00158844,(2845471:0.0016178,(565600:0.0022088,4154512:0.00230986):0.00103145):0.00316904):1e-06):0.00191068):0.00319947):0.00430926):0.00157263):0.00248882):0.00323494):1e-06,(542880:0.00250317,4463621:0.00777653):0.00518762):0.00178902):0.0025265,316643:0.00242562):0.00169744,1086906:1e-06):0.00252573,320782:0.00399521):0.00160639,(2181559:0.00245932,4331780:0.00640772):0.000745736):0.0015928,(2556259:0.00178344,((136667:0.0018001,(556102:0.00618293,4470718:0.0113289):1e-06):0.00306222,4323222:0.00256474):0.00160527):0.000768929):1e-06,(((((((824266:0.00336866,731073:0.0196093):0.000673602,4383101:0.00242903):0.00157213,4406733:0.00771218):0.00416699,(534765:0.00874488,(137171:0.00539522,(584489:0.0211669,4418203:0.00169849):0.00268255):0.00146186):0.00512235):0.000791514,2945002:0.00402102):0.0015935,(521786:0.0015873,((587409:0.00202584,513055:0.011338):0.00195882,2424087:0.00889211):0.00161113):1e-06):0.00155722,1093972:0.00722425):0.00241921):0.00238697,(560301:0.000784366,4319547:0.007251):0.00239795):1e-06,365415:1e-06):1e-06,((154635:0.0132418,(2700468:0.0125136,(2071188:0.0102208,2700470:0.0139644):0.0041095):0.00261284):0.00164525,(822212:0.0182716,(3012993:0.00718207,824667:0.0219156):0.00299236):0.00681355):0.00438735):0.00159951,(593872:0.00982632,510677:0.0074277):0.00060076):0.000859496,(4303007:0.0172409,(820758:0.00716376,4353076:0.0107618):0.00556606):0.000801993):0.00292748,(((773596:0.0204662,305850:0.0471301):0.00516807,((((4371425:0.00159847,3863098:0.0104994):0.00157872,(((1136913:0.002358,4424549:0.00447333):0.00261115,1142976:0.00259105):0.00216946,1130731:0.00200741):0.00301041):0.00237867,(1109637:0.00316837,2955320:0.00239102):1e-06):0.00128197,808936:0.00293453):0.00414423):1e-06,(222645:0.0108897,(1954099:0.0195215,1108899:0.0262195):0.00535513):0.0083758):0.0104605)'g__Steroidobacter':0.00548122):0.00765579):0.00328113):0.00452378):0.00286785):0.0138002):0.0077915):0.0109612,(((((815088:0.0209095,(749340:0.00985144,(534133:0.00605298,(541155:0.013498,821385:0.0652336):0.00515335):0.00655924):0.00739138):0.00624818,4397986:0.0258752):0.00329627,254180:0.00669982):0.00651276,((((805940:0.000891148,2160922:0.00250472):0.010511,(4303336:0.000819307,4461513:0.00980802):0.0025215):0.000991492,(810947:0.0187889,4371960:0.0180694):0.0067184):0.00359519,4303335:0.0639475):0.012008):0.0101976,((4379538:0.00478437,(522839:0.0028407,4389776:0.0021172):0.0056828):0.00547317,(814705:0.0099532,((105999:0.00155381,(1124226:0.00634195,564301:0.00313207):1e-06)0.326:0.00126819,(((((278565:0.00313527,(47916:0.000780608,((279138:0.000854407,(1140924:0.000788088,(4357569:0.00876836,4430564:0.00237741):1e-06):1e-06):1e-06,(783062:0.00134614,278427:0.005061):0.0022901):0.000781232):0.00156552):1e-06,((4461094:0.00554555,1142730:0.0015771):1e-06,(1140206:0.000787288,1122756:0.0055554):1e-06):1e-06):1e-06,((262163:0.00879961,274454:0.00891617):0.00440278,(4453684:0.00698478,4389615:0.00391436):0.00149475):0.00166155):0.000798628,(((551487:0.00127611,((156448:0.00235717,818269:0.00237634):0.00264794,4468101:0.00446908):0.000784842):0.0010695,156972:0.00554924):1e-06,((4331068:0.00393519,1136910:0.00237169):0.00157161,1127981:0.00315078):1e-06):0.000764657):0.00503914,(155989:0.00282256,(4342905:0.0120962,(799606:0.00380471,(1143210:0.00435053,4343458:0.00283259):0.00545904):0.00240434):0.00155029):0.00160762):0.00312541):0.0112928):0.0182991):0.0196109):0.00815227):0.00457108,4449759:0.0523578):0.0116837):0.0083621)'f__Sinobacteraceae':0.0152671,164784:0.13248)'o__Xanthomonadales':0.00657503,TGGGGAATATTGGACAATGGGGGCAACCCTGATCCAGCAATGCCGCGTGTGTGAAGAAGGCCTGCGGGTTGTAAAGCACTTTTAGTGGGGACGAAAACTTGCAGGTTAATAACCTGTGAGCCTGACTTAACCCACAGAAAAAGCACCGGCTAACTCTGTGCCAGCAGCCGCGGTAATACAGAGGGTGCGAGCGTTTATCGGAATTACTGGGCGTAAAGGGTGCGTAGGTGGTTCGATAAGTCAGATGTGA:0.0685829):0.0139583):0.00374659)'c__Gammaproteobacteria':0.00803526,(((((4320405:0.09148,(((511549:0.0432011,715527:0.0504297):0.0200582,548280:0.0394882):0.0133137,((((2219939:0.00508976,(306693:0.000797882,(7792:0.00478543,50378:0.0129431):1e-06):0.00393116):0.0149633,(((4401530:0.0125878,((637276:0.00242906,(548937:0.0189978,(1130732:0.0246813,(4453843:0.0124111,(644649:0.00160049,(81962:0.007196,2685756:0.00705363):1e-06):0.00388792):0.00509349):0.000913371):0.00649254):0.000869754,(4476688:1e-06,(((4406540:0.00350332,((837328:0.00159348,102800:0.00646247):1e-06,829018:0.0249481):1e-06):1e-06,304552:0.00175913):2.28819e-06,(533026:0.0333324,540740:0.0147357):0.00933657):0.000790531):0.00312037):0.00451572):0.00440079,(((279341:0.0190359,((938496:0.00633335,4369158:0.00317032):0.0173058,((1106399:0.00437802,(1125248:0.00183407,(2195500:0.00488772,(674796:0.00215118,639071:0.00513863):0.00235591):0.00461503):0.00482765):0.00360371,535691:0.00410157):0.0116467):0.00244729):0.00285434,(937844:0.017006,((567486:0.0113735,1130292:0.000758363):0.00244821,(677983:0.00318349,(961807:0.00322898,(81357:0.00238635,((((114016:0.00183646,1683957:0.00628953):0.00239937,(3271420:0.000929468,((137895:0.00677109,((667557:0.00264363,4324765:0.0062):0.0058666,(300037:0.00496152,(3751503:0.00728642,1147087:0.00322897):0.00139833):0.00431983):0.00419142):0.00415203,1125608:0.00394068):0.00361043):0.00402736):0.00167513,81247:1e-06):1e-06,(((789729:0.00521951,614081:0.00259689):0.00615469,81982:0.0110556):0.0017252,223206:0.0179148):0.00463224):0.000797952):0.000741209):0.00320584):1e-06):0.00383636):0.00501709):0.00982463,(4378411:5.06964e-06,TGGGGAATATTGGACAATGGGCGCAAGCCTGATCCAGCCATGCCGCGTGTGTGAAGAAGGCCTTCGGGTTGTAAAGCACTTTTGTTGGGGAAGAAAGCGTACGGATTAATACTTCGTGCGGATGACGGTACCCAAAGAATAAGCACCGGCTAACTTCGTGCCAGCAGCCGCGGTAATACGAAGGGTGCAAGCGTTACTCGGAATTACTGGGCGTAAAGCGTGCGCAGGCGGTTCGTTAAGTCTGCTGTGA:6.11352e-06):0.0103776):0.0018089):0.00883236,((694688:0.0234285,(((543700:0.000829988,(554502:0.00704037,(549538:0.0252051,545036:0.0255079):0.00930832):0.0065518):0.0032683,(553557:0.0163877,629032:0.000876806):0.00575934):0.00366349,(((246315:9.45145e-06,TGGGGAATATTGGACAATGGGCGCAAGCCTGATCCAGCCATGCCGCGTGTGTGAAGAAGGCCTTCGGGTTGTAAAGCACTTTTGTTCGGGAAGAAATCGTGCGGGCTAATACCCAGTACGGATGACGGTACCGAAAGAATAAGCACCGGCTAACTTCGTGCCAGCAGCCGCGGTAATACGAAGGGTGCAAGCGTTACTCGGAATCACTGGGCGTAAAGCGTGCGTAGGCGGTTGATTAAGTCTGCTGTGA:6.11352e-06):0.00966883,(1143778:1e-06,((2183907:1e-06,((860343:0.00263799,4448613:0.00140162):0.00275114,(569066:0.00564021,((264158:6.27314e-06,TGGGGAATATTGGACAATGGGCGCAAGCCTGATCCAGCCATGCCGCGTGTGTGAAGAAGGCCTTCGGGTTGTAAAGCACTTTTGTTCGGGAAGAAATCGTACGGATTAATACTTTGTACGGATGACGGTACCGAAAGAATAAGCACCGGCTAACTTCGTGCCAGCAGCCGCGGTAATACGAAGGGTGCAAGCGTTACTCGGAATCACTGGGCGTAAAGCGTGCGTAGGCGGTTCGTTAAGTCTGCTGTGA:6.11352e-06):0.000796689,720856:0.00158645):0.0015832):1e-06):0.00398557):0.00239148,315977:0.00601038):0.00158342):1e-06):0.00156857,639958:0.0131572):0.000311139):0.0037037):0.00512704,(569061:0.0127895,664473:0.018528):0.00779978):0.00580312)'g__Dokdonella':0.00951093):0.00281712,((((4331241:0.0303299,((((((997375:0.00999059,837700:0.0231709):0.00504878,((808019:0.0167575,(366387:0.00803306,4389303:0.00350998):0.0156628):0.00655675,((4439733:0.0027318,4443358:0.00709016):0.0110565,(4334695:0.00801239,279266:0.0265939):0.00445712):0.00795514):0.00362129):0.00566668,4151701:0.0195347):0.00287462,60576:0.0276848):0.00575724,(1127114:1e-06,4322507:0.00576312):0.0160505):0.00667488,(((238710:0.00493264,2874840:0.000648929):0.0124926,(4298577:0.0288531,(1108850:0.0154777,(237966:0.00760821,145000:0.00500171):0.00465003):0.00411611):0.00445128):0.00457967,(((543727:0.0175896,(839342:0.00398117,(833388:0.0104499,1132602:0.000793288):1e-06):0.00075196):0.00162916,3461893:0.000796786):0.00193342,((550784:0.0301043,1111450:0.000720204):0.0021009,4363263:0.00594153):0.000827979):0.00890973):0.0214122):0.0131634)0.01:0.00358279,(227061:0.0237601,(((((((560543:0.00405199,2731380:0.00561903):0.000756756,(590053:0.00897027,534004:0.00395772):0.00988274):0.000738155,((((4314674:0.00244985,(741918:0.00213925,4313354:0.0380593):0.00269368):0.000767478,4457390:0.0147023):0.000830994,(509961:0.00547415,(81089:0.000489824,(369488:0.00219623,361346:0.00899239):0.00398599):0.00870535):0.00268952):1e-06,1146264:0.0272911):0.00490802):0.015826,(((362681:0.00783861,(102773:0.00240604,693721:0.00496603):0.0043447):0.00160525,745642:0.00192994):0.00372765,973403:0.00402238):0.00419263):0.00494785,4427536:0.0131347):0.0114821,(((612588:0.0062526,163937:0.00472806):0.0154238,(2331572:0.0228093,(4376688:0.0282045,(((((((((((((247648:0.00477588,842284:1e-06):0.0048015,(4303090:0.00340949,(((4299074:0.00786661,189140:1e-06):0.00487044,4371110:0.00733023):0.00318059,(307268:1e-06,(251398:1e-06,693344:0.00237062):0.00553689)'s__ginsengisoli':0.00318157):1e-06):0.00238729):1e-06,(154251:0.00532941,(4373078:0.00674958,4380414:0.00129723):0.00241395):0.0026893)'g__Dyella':0.00159767,811041:0.00341656):1e-06,((650099:0.000941244,((((222534:0.00252795,(4484193:0.00414534,((230046:0.00460416,614944:0.00663902):0.00176603,((((4310057:5e-07,TGGGGAATATTGGACAATGGGCGCAAGCCTGATCCAGCAATGCCGCGTGTGTGAAGAAGGCCTTCGGGTTGTAAAGCACTTTTATCAGGAGCGAAATGCCATGGGTTAATACCCCGTGGAGCTGACGGTACCTGAGGAATAAGCACCGGCTAACTTCGTGCCAGCAGCCGCGGTAATACGAAGGGTGCAAGCGTTAATCGGAATTACTGGGCGTAAAGGGTGCGTAGGCGGTTATTTAAGTCTGCCGTGA:6.11352e-06):0.0,TGGGGAATATTGGACAATGGGCGCAAGCCTGATCCAGCAATGCCGCGTGTGTGAAGAAGGCCTTCGGGTTGTAAAGCACTTTTATCAGGAGCGAAATGCCATGGGCTAATACCCCGTGGAGCTGACGGTACCTGAGGAATAAGCACCGGCTAACTTCGTGCCAGCAGCCGCGGTAATACGAAGGGTGCAAGCGTTAATCGGAATTACTGGGCGTAAAGGGTGCGTAGGCGGTTATTTAAGTCTGCCGTGA:6.11352e-06):5e-07,4449098:1e-06):0.00817029,(162385:0.0023688,(312431:0.00316237,((276133:0.000784695,(((3052746:0.00389294,4366299:0.00333385):0.00192875,((4295811:0.000790093,(156626:0.000789405,(712427:1e-06,2761428:0.00501763):0.00166018):1e-06):0.00156676,4467370:0.00318828):1e-06):0.00158372,17177:0.00235646):1e-06):1e-06,102417:1e-06):0.000786089):0.000786187):0.00310035):0.00382915):0.00497459):0.00483424):0.00521544,((2132253:0.00118294,(645407:0.00292772,854106:0.00300766)0.044:0.00160968):0.00133069,(136720:0.00874549,(136764:0.00258822,1723981:0.00391044):0.00239241):0.00336398):0.00319508):1e-06,4458618:1e-06):0.00244552,(1084915:0.000876663,(809100:0.00261308,4332796:1e-06):0.00540877):0.00104901):0.001585):0.0014476,((4452129:0.00724657,4452943:0.00249596):0.00168904,(831215:0.00181205,(120471:0.00554175,114384:0.00470508):0.0042266):0.00321353):0.00387375):0.00319337):0.00382919,(((((256803:0.00797277,((133243:0.000972315,4294845:0.0033478):0.00183186,(616203:1e-06,4317591:1e-06):0.00202728):0.00208664):0.00509584,560044:0.00599871):0.00199749,(111294:0.00879856,((4482513:0.000796243,((675320:0.00159411,746906:0.00402551):0.00161934,(428066:0.00477146,(2169746:0.000794471,(81191:0.00655471,4306581:0.00263507):1e-06):0.00159352):1e-06):0.0031852):0.0015853,767218:0.00492347):1e-06):0.00237711):0.00217038,(((((253030:0.00241404,((249591:0.00162819,3778551:0.00320368):0.00157163,856879:0.0073427):1e-06):0.00197925,1013266:0.00436175):0.00230117,(309065:0.00765177,(((50262:0.00689494,(4471734:0.0017253,1584967:1e-06):0.00334949):0.00105205,(278927:0.000930184,551825:0.00787133):0.00157433):0.00197291,(172410:0.0179793,101301:1e-06):0.00283696):0.00184783):0.00239528):0.00224895,((430929:0.00792051,4322240:1e-06):1e-06,(256674:0.00137659,((4306580:0.000862197,(678960:0.00081384,4310900:0.00350837):1e-06):0.00427127,34580:0.00869796):0.00320249):0.00420827):1e-06):0.00294372,510053:0.00602041):0.00332493):0.00356603,359626:0.00144808):0.00108509):0.00319427,(649386:0.00554462,((4046685:0.000711248,(((533999:0.00483184,(247688:1e-06,1105281:0.00522508):0.00164479):0.00224469,(((136101:1e-06,4455299:0.00399617):0.00161626,(192082:0.00578308,3768997:0.00227121):0.00321946):0.00240063,1107713:1e-06):0.000948725):0.00320133,(703546:1e-06,4477862:0.0024478):0.000941592):0.00143974):0.000832689,(241289:0.0154212,250626:0.0199839):0.00681331)'s__rhizovicinus':0.0111274)'g__Luteibacter':0.00488547):0.00637994,(707290:0.00651224,(113315:0.00590524,1127171:0.00356342):0.000975688):0.00563501):0.00149606,(666914:0.0165248,((((1133587:0.0232201,4343457:1e-06):0.0133598,4388693:0.00533351):0.00398888,(664332:0.00669917,513602:0.0189633):0.00347181):0.00396904,((((350831:0.008914,191504:0.00162718):0.00719282,4414494:0.00147169):0.000162397,(184325:0.00166921,(588289:0.00324089,((((584324:0.0106581,((79852:0.00217713,((363121:1e-06,82402:0.00398314):0.00240678,(356727:0.00335753,134369:0.00486187):0.00155957):0.00263773):0.0040212,(82238:0.0106108,79780:0.00483884):0.00296339):0.0033619):0.00537248,(1144665:0.00613985,1142337:0.00348329):1e-06):0.00264705,2060167:0.000836994):0.00239187,(100298:0.00635541,(114191:0.000878726,544157:0.00324384):0.000790332):1e-06):0.00161573):1e-06):0.000807303):0.00070148,(((4397072:0.00320873,(4481532:0.00981365,4412976:0.000797331):1e-06):0.00159992,(67341:0.0048113,(1136234:1e-06,805823:0.00902591):0.00401531)'s__lindaniclasticus':0.000799981):1e-06,((1879256:0.0016073,3744639:0.000798444):0.00318716,(((100598:5e-07,TGGGGAATATTGGACAATGGGCGCAAGCCTGATCCAGCAATGCCGCGTGTGTGAAGAAGGCCTTCGGGTTGTAAAGCACTTTTATCAGGAGCGAAATGCCATGGGCTAATACCCCGTGGAGCTGACGGTACCTGAGGAATAAGCACCGGCTAACTTCGTGCCAGCAGCCGCGGTAATACGAAGGGTGCAAGCGTTAATCGGAATTACTGGGCGTAAAGGGTGCGTAGGCGGTTCGTTAAGTCTGCCGTGA:0.00709457):5e-07,286664:0.0189444):0.000802018,714231:0.0164629):0.0048815):1e-06):0.00572513):0.0039615):0.00280364)'g__Rhodanobacter':0.00202186):0.00192959,((325387:0.0209098,82320:0.0021613):0.0153106,(816868:0.0261328,26701:0.0190272):0.0052252):0.00883645):0.000358736,((81488:0.00986069,79105:0.00223946):0.00374688,((((361741:0.00251187,(356950:0.000829158,81358:0.00563002):0.00238011):0.00320943,(((113206:0.00436243,1132251:0.0238545):1e-06,1139973:0.00080796):0.00161429,679254:0.00820535):0.000765017):0.000836839,81676:0.00318165):0.00405745,((133703:0.00256645,79298:0.0038194):0.00401117,362703:0.00163519):0.000570768):0.00155064):0.00512969):0.0113729,(818481:0.0138268,177555:0.0157267):0.0168598):0.00543356,(((137293:0.0159726,(245869:0.0201684,132519:0.00418511):0.00608371):0.0114981,21240:0.0215365):0.0142036,(367350:0.0177748,177737:0.0153288):0.00588482):0.00229558):0.00704271):0.00600429):0.00567764):0.0112016,((4236593:0.00973665,4452268:0.0015714):0.0102754,((741241:1e-06,1107242:0.00487734):0.0138969,(162463:0.0119717,((815525:0.000786337,(249083:0.00321756,(230475:0.00533513,(1109926:0.000819144,227920:0.0262267):0.00162379):1e-06):0.00162474):0.0028706,((230876:0.00351277,1799482:1e-06):0.000823546,(3927246:0.00242595,7778:0.00418782):1e-06):0.00198858):0.00178552):0.00615233):0.0120089):0.00197244):0.00810647):0.0128666,(((((((150574:1e-06,150541:0.00211793):0.00318374,(1123278:0.00241691,(734275:0.00319188,160446:0.0043669):1e-06):0.00158113):0.00359508,((((110983:0.00644158,(821931:0.00172294,(561970:0.00642399,4338924:1e-06):0.00322202):0.00592475):0.0121996,((235704:0.00492987,(318198:0.00456754,258116:0.0043648):0.00160838):0.00071615,(105699:0.00183437,1105329:0.00788052):0.00272864):0.00804525):0.00182002,((209481:0.00669839,2476516:0.00192469):0.00337882,(4024825:0.00744052,((223989:0.00081386,626424:0.00319569):1e-06,(1107922:0.00739081,(244451:0.00811777,1118758:0.0032613):0.000557204):0.0131679):0.00360509):0.00478019):0.00364631):0.00424049,((1123042:0.00111878,209801:0.0333386):0.00342138,4438886:0.00288913):0.00157822):1e-06):0.00310584,(81943:0.0224217,(81450:0.000794586,(203227:0.00664252,81941:0.0206785):0.000802965):0.000763458):0.0119231):0.000714821,((4412141:0.00646972,(1139381:1e-06,1131533:0.00483093):0.000804774):0.00469831,(160992:0.00263041,160366:0.00265399):0.0061424):0.00514258):0.0109078,((107264:0.00128737,82380:0.00514743):0.0028033,(82171:0.0143879,81091:0.00892461):0.0136643):0.0118984):0.00659335,256747:0.0188426):0.0121371):0.00644062):0.00142085):0.00671729,((3420099:0.0208857,((871956:0.0306213,((238503:0.0083309,1030104:0.0104195):0.0368483,(4375222:0.0211665,582552:0.0391677):0.00348142):0.011643):0.0154964,(1121503:0.00637932,(((228069:0.00739376,(686679:0.00119625,1057710:0.00606509):0.00318096):0.00119284,(320911:0.00482616,1856808:0.00980162):1e-06):1e-06,(((351052:0.00324629,TGGGGAATATTGGACAATGGGCGCAAGCCTGATCCAGCAATGCCGCGTGTGTGAAGAAGGCCTGCGGGTTGTAAAGCACTTTTGTTCGGGAAGAAAACGCGCCGACTAATACTTGGTGTGGATGACGGTACCGAAAGAATAAGCACCGGCTAACTTCGTGCCAGCAGCCGCGGTAATACGAAGGGTGCAAGCGTTAATCGGAATTACTGGGCGTAAAGGGTGCGTAGGCGGCTCTTTAAGTCGGATGTGA:6.11352e-06):0.00322459,326873:1e-06):0.00572142,2083193:0.00155432):0.00404037):0.00168371):0.00995564):0.011852):0.0173217,(60589:0.0598901,(3420098:0.0229804,3875534:0.0204151):0.0195301):0.010646):0.0154817):0.00595993,((((((222135:0.0139808,(578119:0.00412869,3768994:0.00248827):0.00225636):0.00843535,(218823:0.00233553,4455489:0.00410881):0.00634457):0.00477915,817388:0.00347112):0.00469207,((((((357693:1e-06,509760:0.0131497):0.00160492,(((4386264:0.0106647,4420590:0.00780729):0.0130824,3937307:1e-06):0.00239282,((4350556:0.0235281,325248:0.00241541):0.002367,(260668:0.00339257,(755700:0.00186599,(816001:0.0105219,(838297:0.00231781,1107946:0.00187148):0.00548578):0.000864991):0.00879931):0.000802758):1e-06):0.000796238):0.00179275,1120118:0.0133096):0.00301359,(245875:0.00558438,(513877:0.00336295,(562146:0.0062507,(350482:0.00532389,307956:0.00264674):0.00179219):0.00165124):0.00998177):0.00177911):0.00534714,(((541162:0.0168259,811094:0.0160564):0.0187513,(548785:0.00166492,1118967:0.00563617):0.00304595):0.0112348,4467221:0.00515076):0.015547):0.00791522,(((4482485:0.00337973,(309515:0.0017328,(824502:0.00792732,((807215:0.0024348,4402586:0.00322564):0.00409766,1723025:0.00984847):0.00180537):0.00470836)0.243:0.00157594):0.0101437,(587649:0.020459,3174498:0.0263444):0.00875645):0.00381806,(((583425:0.00157905,4455540:1e-06):1e-06,566599:0.0229539):0.00442947,((((1108535:0.00427429,((99205:0.00160928,3187475:0.00708328):1e-06,616848:0.00238627):0.000795471):1e-06,4306824:0.00238009):1e-06,148797:0.0198171)'g__Aquimonas':0.000791795,1124398:1e-06):0.00598558):0.0133524):0.00646777):0.00331443):0.0020067,2848861:0.0199428):0.00431996,(((((4313514:0.0137162,((2873722:6.06071e-06,TGGGGAATATTGGACAATGGGCGCAAGCCTGATCCAGCCATGCCGCGTGGGTGAAGAAGGCCTTCGGGTTGTAAAGCCCTTTTGTCCGGGAAGAAATCGTCTGGGCTAATACCCCGGGCGGATGACGGTACCGGAAGAATAAGCACCGGCTAACTTCGTGCCAGCAGCCGCGGTAATACGAAGGGTGCAAGCGTTACTCGGAATTACTGGGCGTAAAGCGTGCGTAGGCGGTTCGTTAAGTCCGATGTGA:6.11352e-06):0.00076971,923783:0.0127379):0.00624668):0.011917,((((((((862515:0.00263034,3526109:1e-06):0.00160057,((1131221:1e-06,(88350:1e-06,88178:0.0140566):0.00446136):1e-06,1047401:0.0532648):0.00443268):0.00400505,3158836:0.000791802):0.000801278,((147674:0.0125126,(802669:0.0133281,(829266:1e-06,1561270:0.00316962):0.00526235):0.000956141):0.00447312,151294:0.0033043):0.00160203):1e-06,1117658:0.0098861):0.00385795,((559836:0.000797316,536238:1e-06):1e-06,(2062180:0.0038543,321865:0.00732103):0.00179823):0.00418336):0.00474336,(((((((726843:0.00444081,4335672:0.0048759):0.00237328,(4397431:0.0123162,((4366210:0.00515635,4430089:0.00338171):0.00538079,(514899:0.00235602,113853:0.00272847):0.00483366):0.000757148):1e-06):0.006137,928736:0.00617047):0.00135412,(4388920:0.00893102,4450065:0.00507394):0.0073622):1e-06,(252239:0.00369345,((636140:0.0035011,(1014159:0.00110524,367733:0.00139601):0.00111409):0.00175976,(548799:0.00081205,369913:0.00967026):0.00370451):0.00707044):0.00565733):0.0105431,(((803050:0.0107142,((566333:0.0115997,(737451:0.00678762,646776:0.00696106):0.00299055):1e-06,754490:1e-06):0.000866032):0.000864537,543522:1e-06):0.000726506,202916:0.0107035):0.00334083):0.00115404,(878059:0.0127501,(611657:0.00335551,((696181:0.00160583,(367933:0.00423295,4463771:0.00143368):0.000789722):0.00480089,(((806650:0.000809907,689038:0.00242225):0.00785331,((4412014:0.000810169,(807703:0.00243212,4427617:0.00897029):0.00160732):0.00870469,(814613:0.0113587,1111256:0.00156929):0.00283494):0.00279662):0.00302938,(817291:0.00187873,((805685:0.002747,(634210:1e-06,207813:0.000870137):0.00208965):0.00238707,(808658:0.00242144,(((806979:0.00366195,(176206:1e-06,(368903:0.00241372,2565175:0.00322865):0.0015889):0.00283706):0.00076526,370060:0.00366322):0.00199892,810684:0.00651647):0.000766648):0.00111168):0.00184632):0.00238217):0.00340948):0.00546878):0.00407058):0.00280103):0.00737287):0.00151574,((((((((142320:0.0059371,(4352433:0.0183118,702747:1e-06):0.000783479):0.00330478,(1138810:0.00551191,4405913:0.000880882):0.00578314):0.00537677,(167956:0.00397121,3333615:1e-06):0.00474464):0.002016,(4414605:0.00669197,((4359086:0.00159003,((((((437444:5e-07,TGGGGAATATTGGACAATGGGCGCAAGCCTGATCCAGCCATGCCGCGTGTGTGAAGAAGGCCTTCGGGTTGTAAAGCACTTTTGTCCGGAAAGAAAAGCTTCGGGTTAATACCCCGGGGCCCTGACGGTACCGGAAGAATAAGCACCGGCTAACTTCGTGCCAGCAGCCGCGGTAATACGAAGGGTGCAAGCGTTACTCGGAATTACTGGGCGTAAAGCGTGCGTAGGTGGTTTGTTAAGTCTGATGTGA:6.11352e-06):0.0,TGGGGAATATTGGACAATGGGCGCAAGCCTGATCCAGCCATGCCGCGTGTGTGAAGAAGGCCTTCGGGTTGTAAAGCACTTTTGTCCGGAAAGAAAGGCATTCGATTAATACTCGGGTGTTATGACGGTACCGGAAGAATAAGCACCGGCTAACTTCGTGCCAGCAGCCGCGGTAATACGAAGGGTGCAAGCGTTACTCGGAATTACTGGGCGTAAAGCGTGCGTAGGTGGTTTGTTAAGTCTGATGTGA:6.11352e-06):0.0,TGGGGAATATTGGACAATGGGCGCAAGCCTGATCCAGCCATGCCGCGTGTGTGAAGAAGGCATTCGGGTTGTAAAGCACTTTTGTCCGGAAAGAAAAGCTTAGGGTTAATAACCCTGAGTCATGACGGTACCGGAAGAATAAGCACCGGCTAACTTCGTGCCAGCAGCCGCGGTAATACGAAGGGTGCAAGCGTTACTCGGAATTACTGGGCGTAAAGCGTGCGTAGGTGGTTTGTTAAGTCTGATGTGA:0.00704388):0.0,TGGGGAATATTGGACAATGGGCGCAAGCCTGATCCAGCCATGCCGAGTGTGTGAAGAAGGCCTTCGGGTTGTAAAGCACTTTTGTCCGGAAAGAAAAGCACCGGGTTAATACCCTGGTGTCATGACGGTACCGGAAGAATAAGCACCGGCTAACTTCGTGCCAGCAGCCGCGGTAATACGAAGGGTGCAAGCGTTACTCGGAATTACTGGGCGTAAAGCGTGCGTAGGTGGTTTGTTAAGTCTGATGTGA:0.0070424):5e-07,245194:1e-06):0.00317325,((221774:0.00157254,(586932:0.00500132,806297:0.00158715):1e-06):0.00237354,(7788:0.00118867,TGGGGAATATTGGACAATGGGCGCAAGCCTGATCCAGCCATGCCGCGTGTGTGAAGAAGGCCTTCGGGTTGTAAAGCACTTTTGTCTAGAAAGAAAAGCTTCGGGTTAATACCCCGGGGCCCTGACGGTACCGGAAGAATAAGCACCGGCTAACTTCGTGCCAGCAGCCGCGGTAATACGAAGGGTGCAAGCGTTACTCGTAATTACTGGGCGTAAAGCGTGCGTAGGTGGTTTGTTAAGTCTGATGTGA:0.0212899):0.00118851):1e-06):0.0015775):0.000791429,((884325:0.00080373,(541979:1e-06,929131:0.00419634):0.000802246):1e-06,539316:0.00158081):0.000788122):0.00216163):0.00321582):0.00460882,((((808706:5e-07,TGGGGAATATTGGACAATGGGCGCAAGCCTGATCCAGCCATGCCGCGTGTGTGAAGAAGGCCTTCGGGTTGTAAAGCACTTTTGTCCGGAAAGAAATCCCAAAGGTTAATACCTTTTGGGGATGACGGTACCGGAAGAATAAGCACCGGCTAACTTCGTGCCAGCAGCCGCGGTAATACGAAGGGTGCAAGCGTTACTCGGAATTACTGGGCGTAAAGCGTGCGTAGGCGGTTTGTTAAGTCTGATGTGA:6.11352e-06):0.0,TGGGGAATATTGAACAATGGGCGCAAGCCTGATCCAGCCATGCCGCGTGTGTGAAGAAGGCCTTCGGGTTGTAAAGCACTTTTGTCCGGAAAGAAATCCCAAAGGTTAATACCTTTGGGGATGACGGTACCGGAAGAATAAGCACCGGCTAACTTCGTGCCAGCAGCCGCGGTAATACGAAGGGTGCAAGCGTTACTCGGAATTACTGGGCGTAAAGCGTGCGTAGGCGGTTTGTTAAGTCTGATGTGAA:0.00704631):0.0,TGGGGAATATTGGACAATGGGCGCAAGCCTGATCCAGCCATGCCGCGTGTGTGAAGAAGGCCTTCGGGTTGTAAAGCACTTTTGTCCGGAAAGAAATCCCAAAGGTTAATACCTTTTGGGGATGACGGTACCGGAAGAATAAGCACCGGCTAACTTCGTGCCAGCAGCCGAGGTAATACGAAGGGTGCAAGCGTTACTCGGAATTACTGGGCGTAAAGCGTGCGTAGGCGGTTTGTTAAGTCTGATGTGA:0.00706522):5e-07,(114501:0.00158438,(236669:0.00161054,(361233:0.0130468,(167143:0.000781543,577244:0.00563326):0.00167507):0.000728324):0.000765977):0.000793273):0.00566399):0.00432868,(((994047:0.00824552,(4371886:0.00662613,((165996:0.00619876,(2693226:0.00198684,((1080210:0.00358234,(751203:0.00167097,351746:1e-06):0.00164733):0.00306645,(1123018:0.00648453,(982582:0.00175404,270642:0.00162435):1e-06):0.00267952):0.00160741):0.00274866):0.00408112,(968308:0.00733248,535329:0.00491133):0.00261741):0.00208931):0.00472385):0.00444325,506057:0.00231215):0.00680895,(((1132837:0.0260285,333628:0.0230508):0.0128435,(((1141382:0.00708302,((1021820:0.0122245,(843226:0.0131184,(1042278:0.00176274,383798:0.00162076):0.00173085):0.00798972):0.00533753,2920133:0.00528071):0.0117591):0.00940228,(824156:0.00811924,4409025:0.00077341):0.00800498):0.00500367,(4389700:0.000835035,(4256713:0.00801876,(((278947:0.00896105,3561138:0.00526581):0.00730863,((((1134826:0.0027773,4469864:0.0027769):0.00244226,(924176:0.0029725,(((1111243:1e-06,(4259165:0.00321207,520058:0.00438893):1e-06):1e-06,1128880:1e-06):0.000810302,(530838:0.00533659,138668:0.00397224):1e-06):0.00453173):0.00742638):0.00362536,((4326974:0.00637346,(3790116:0.00239358,(3053038:1e-06,(1143681:0.0307745,(1124159:0.000803283,1143975:0.000780528):0.00576533):0.00142928):0.00479114):0.000855192):0.00183229,((150092:0.0039726,(751138:0.0129648,766120:0.00158749):1e-06):0.00236576,4356796:0.000795354):0.00531893):0.00308103):0.00264213,(4321230:0.00346332,(818234:0.00080124,256919:1e-06):0.00531417):0.000760365):0.00369225):1e-06,(((1122834:1e-06,(140927:1e-06,(370229:0.00394363,4321316:0.00663017):0.00221297):0.00850535):0.000841325,313381:1e-06):0.00253038,(4419617:1e-06,245672:0.00881402):0.00161537):0.00158596):0.00161014):0.000669137):0.00196476):0.0077801):0.00495136,(((((((((101824:0.00970842,101662:0.00323203):0.00312098,252905:0.000833726):1e-06,1765876:0.00318526):0.000892494,(((4337890:0.0137608,(2508040:0.00240612,4375584:1e-06):0.00239125):1e-06,(222086:0.00674003,((2340272:0.000795565,805173:0.00160331):1e-06,(317822:0.000795564,(817798:0.00320954,815517:0.00812779):0.00158829):1e-06):1e-06):0.000793995):0.00169963,101320:0.0022924):0.00159353):0.00306616,4417551:1e-06):0.0031386,1129379:0.00602078):0.00481954,4468058:0.00332291):1e-06,((163869:0.00162239,(3059362:0.00365219,(3384487:0.0019859,4462153:0.00526167):0.0032249):0.00769578):1.06822e-05,(351629:0.00159714,641279:0.00163342):0.00318007):0.00645334):0.00241788,326693:0.00332028):1e-06):0.00188448):0.0019671)'g__Lysobacter':0.00334493,147794:0.00602769):0.00358581,((((((4361455:1e-06,4471892:1e-06):0.0159211,(((979106:5.2468e-06,TGGGGAATATTGAACAATGGGCGCAAGCCTGATCCAGCCATGCCGCGTGGGTGAAGAAGGCCTTCGGGTTGTAAAGCCCTTTTGTTGGGAAAGAAAAGCAGCCGGTTAATACCCGGTTGTCATGACGGTACCCAAAGAATAAGCACCGGCTAACTTCGTGCCAGCAGCCGCGGTAATACGAAGGGTGCAAGCGTTACTCGGAATTACTGGGCGTAAAGCGTGCGTAGGTGGTGATTTAAGTCAGATGTGA:0.0070916):3.2427e-06,TGGGGAATATTGGACAATGGGCGCAAGCCTGATCCAGCCATGCCGCGTGGGTGAAGAAGGCCTTCGGGTTGTAAAGCCCTTTTGTTGGGAAAGAAAAGCAGCCGGTTAATACCCGGTTGTCATGACGGTACCCAAAGAATAAGCACCGGCTAACTTCGTGCCAGCAGCCGCGGTAATACGAAGGGTGCAAGCGTTACTCGGAATTACTGGGCGTAAAGCGTGCGTAGGTGGTGATTTAAGTCAGATGTGA:6.11352e-06):0.00433813,(3060112:0.00175964,7884:0.00647781):1e-06):0.00386424):0.00678217,(1022033:0.00154637,((457990:0.01067,4444134:0.00819725):0.0104831,(753113:0.0134156,4398614:0.00156829):0.00171357):0.00323469):0.00228902):0.00634557,(101000:0.027735,833330:0.0253243):0.011355):0.00151724,((678813:0.0303402,(194964:0.0249057,((((588097:0.00314261,561339:0.012223):0.0107881,(817926:1e-06,(536008:0.016114,254890:0.0101709):0.0103):0.00471641):0.00987838,(568715:1e-06,(284308:0.00805818,227343:0.000640693):0.00658181):1e-06):0.00523878,1083508:0.00789056):0.00272872):0.00935392):0.015763,((4331923:0.0120419,((34542:5e-07,TGGGGAATATTGGACAATGGGCGCAAGCCTGATCCAGCCATACCGCGTGGGTGAAGAAGGCCTTCGGGTTGTAAAGCCCTTTTGTTGGGAAAGAAATCCAGCTGGTTAATACCCGGTTGGGATGACGGTACCCAAAGAATAAGCACCGGCTAACTTCGTGCCAGCAGCCGCGGTAATACGAAGGGTGCAAGCGTTACTCGGAATTACTGGGCGTAAAGCGTGCGTAGGTGGTTGTTTAAGTCTGTTGTGA:6.11352e-06):5e-07,(((391286:0.0146495,((429048:0.00251294,(430858:0.00248971,(4388288:0.0267646,444925:0.00165378):0.00103984):1e-06):1e-06,4479467:0.00515512)0.236:1e-06):1e-06,(544847:0.0207679,4474188:0.00241501):0.0037043):0.00101632,(((((333070:0.000816916,4423358:0.0998542):0.000827448,160115:1e-06):0.000208839,(3246747:0.00393095,945904:0.00597058):0.000949632):0.00220338,(18867:0.095302,((((344199:0.00554938,4410135:0.00955687):1e-06,(4427240:0.00315587,((4302464:1e-06,(1121919:0.000857497,4436187:1e-06):1e-06):0.00330577,100999:0.00725592):0.00155269):1e-06):1e-06,(((4361343:0.0041297,4361345:0.0131021):0.00644429,(((438487:0.0288814,(1078367:0.00291156,977068:0.0270203):0.00731046):0.000877172,68651:0.0165969):0.00035587,327408:0.00800718):0.000389293):0.000358001,408630:1e-06):0.0001385):1e-06,99153:1e-06):1e-06):1e-06):1e-06,((((396619:0.00249766,(419544:0.00519667,461890:0.00221679):0.0011102):1e-06,4380745:0.00252833):1e-06,270306:0.000827194):1e-06,278643:0.00843075):0.00166056):0.000783295):1e-06):1e-06):0.00264142,((((((((801378:0.00170952,(1144882:0.00298932,4458160:0.00660456):0.00398857):5e-07,TGGGGAATATTGGACAATGGGCGCAAGCCTGATCCAGCCATACCGCGTGGGTGAAGAAGGCCTTCGGGTTGTAAAGCCCTTTTGTTGGGAAAGAAATCCTATCGGTTAATAACCGGTGGGGATGACGGTACCCAAAGAATAAGCACCGGCTAACTTCGTGCCAGCAGCCGCGGTAATACGAAGGGTGCAAGCGTTACTCGGAATTACTGGGCGTAAAGCGTGCGTAGGTGGTGGTTTAAGTCCGTTGTGA:6.11352e-06):5e-07,(1115104:0.0346574,((114573:0.00247333,(581995:0.00711099,((4474946:0.00592513,(1855583:0.00161433,(1096217:0.0059895,((813469:0.014395,(((569456:0.000612132,562759:0.0156753):0.0108258,(1111847:0.0163414,4457728:0.0219718):0.00428916):0.00264578,733008:0.00927358):0.00394964):0.00152038,1049387:0.00699021):1e-06):0.00146219):0.000229968):0.000550193,(((667880:5e-07,TGGGGAATATTGGACAATGGGCGCAAGCCTGATCCAGCCATACCGCGTGGGTGAAGAAGGCCTTCGGGTTGTAAAGCCCTTTTGTTGGGAAAGAAATCCTGTCGATTAATACTCGGTGGGGATGACGGTACCCAAAGAATAAGCACCGGCTAACTTCGTGCCAGCAGCCGCGGTAATACGAAGGGTGCAAGCGTTACTCGGAATTACTGGGCGTAAAGCGTGCGTAGGTGGTGGTTTAAGTCTGCTGTGA:6.11352e-06):0.0,TGGGGAATATTGGACAATGGGCGCAAGCCTGATCCAGCCATACCGCGTGGGTGAAGAAGGCCTTCGGGTTGTAAAGCCCTTTTGTTGGGAAAGAAATCCTATCGGTTAATAACCGGTGGGGATGACGGTACCCAAAGAATAAGCACCGGCTAACTTCGTGCCAGCAGCCGCGGTAATACGAAGGGTGCAAGCGTTACTCGGAATTACTGGGCGTAAAGCGTGCGTAGGTGGTGGTTTAAGTCTGCTGTGA:6.11352e-06):5e-07,(566030:0.00158065,(261369:0.0468302,517799:0.00886799):1e-06):1e-06):1e-06):0.0007845):1e-06):0.00156764,104184:0.00238145)'s__mexicana':0.000592617):0.00562724):0.00430143,((1139731:7.04255e-06,TGGGGAATATTGGACAATAGGCGCAAGCCTGATCCAGCCATACCGCGTGGGTGAAGAAGGCCTTCGGGTTGTAAAGCCCTTTTGTTGGGAAAGAAATCCTATCGGTTAATAACCGGTGGGGATGACGGTACCCAAAGAATAAGCACCGGCTAACTTCGTGCCAGCAGCCGCGGTAATACGAAGGGTGCAAGCGTTACTCGGAATTACTGGGCGTAAAGCGTGCGTAGGTGGTGGTTTAAGTCCGTTGTGA:0.00705852):0.00359874,(4288303:0.00321923,(446236:0.00611256,4345543:1e-06)0.296:0.00151137):0.00538585):0.00792152)'g__Pseudoxanthomonas':0.00225248,((((((1914346:5e-07,TGGGGAATATTGGACAATGGGCGCAAGCCTGATCCAGCCATGCCGCGTGGGTGAAGAAGGCCTTCGGGTTGTAAAGCCCTTTTGTTGGGAAAGAAAAGCAGTCGGTTAATACCCGATTGTTCTGACGGTACCCAAAGAATAAGCACCGGCTAACTTCGTGCCAGCAGCCGCGGTAATACGAAGGGTGCAAGCGTTACTCGGAATTACTGGGCGTAAAGCGTGCGTAGGTGGTGGTTTAAGTCTGTTGTGA:6.11352e-06):5e-07,(4433322:0.00677194,(190727:0.00317172,196564:0.0148033):1e-06):1e-06):1e-06,(186642:0.00557336,4461879:0.0153708):0.000761368):1e-06,((((187297:0.00238303,174832:0.00236198):0.000791221,(591221:0.0178704,192797:0.00804002):1e-06):1e-06,(191402:0.00962878,799124:0.00397849):0.000796512):0.000755679,7897:0.0128425):0.00160813):0.00248619,((((588916:0.00485962,4334686:0.00154698):0.00721025,(254035:0.00341269,(585059:0.000755681,((780788:5.56996e-06,TGGGGAATATTGGACAATGGGCGCAAGCCTGATCCAGCCATGCCGCGTGGGTGAAGAAGGCCTTCGGGTTGTAAAGCCCTTTTGTTGGGAAAGAAAAGCGATCGGTTAATACCCGGTTGTTCTGACGGTACCCAAAGAATAAGCACCGGCTAACTTCGTGCCAGCAGCCGCGGTAATACGAAGGGTGCAAGCGTTACTCGGAATTACTGGGCGTAAAGCGTGCGTAGGTGGTGGTTTAAGTCTGCTGTGA:6.11352e-06):0.0,TGGGGAATATTGGACAATGGGCGCAAGCCTGATCCAGCCATGCCGCGTGGGTGAAGAAGGCCTTCGGGTTGTAAAGCCCTTTTGTTTGGAAAGAAAAGCGATCGGTTAATACCCGGTTGTTCTGACGGTACCCAAAGAATAAGCACCGGCTAACTTCGTGCCAGCAGCCGCGGTAATACGAAGGGTGCAAGCGTTACTCGGAATTACTGGGCGTAAAGCGTGCGTAGGTGGTGGTTTAAGTCTGCTGTGA:0.00713835):0.00569807):0.00240067):0.00160097):0.00239272,(2835141:0.00158718,((1132880:0.00193269,((132943:1e-06,7849:0.00712291)'s__fastidiosa':0.00553955,(4419449:0.00251393,(4314034:1e-06,2989692:0.000780161):1e-06):0.000770374):0.00449343):0.0137516,(149852:0.00316282,2876303:0.0016351):0.00292949)'g__Xylella':0.00262291):0.00159662):0.00239409,(1002533:1e-06,(3055791:0.00480603,4472908:1e-06):0.000796681):0.00156656):0.00146671):0.00242258,(819347:0.0137744,(246060:0.00697842,217221:0.00261301):0.00348227):0.00218144):0.00461505):0.00225987,((((580319:0.00250991,4462324:0.00235385):0.00477319,(641294:0.00394127,(338929:0.00992467,4336330:0.00250906):1e-06):1e-06):0.00146612,7862:0.00329406):0.00238203,3728118:0.0176381)'g__Xanthomonas':0.00453718):0.00249662,((((((582480:0.00596631,((562124:0.000789577,(561211:0.0104811,545257:0.00317915):0.000790227):1e-06,554529:0.000785995):0.0054763):0.00942721,(((146193:1e-06,(348167:0.0330703,93199:0.0297386):0.000543776):0.00110599,109333:0.00465599):0.0121678,(1125725:0.0122977,((666917:0.00255307,(276619:0.00399723,238822:0.00158053):0.00417565):0.00305088,((4358989:0.00285996,((1056014:0.00639009,2132324:0.00241606):0.00397323,(1130680:0.00236466,(3080398:0.00238495,(252345:0.00164011,3384495:0.000792235):0.00156439):1e-06):1e-06):0.00186715):0.00367289,(2574747:0.00842726,4371017:0.0037158)0.607:0.00268465):0.00328842):0.000708957):0.00346242):0.000692804):0.00164607,815379:0.0139318):1e-06,((((((((((344531:0.000787555,7799:0.000789876):0.00158236,7801:0.0048208):1e-06,1141741:0.00396189):0.000791098,(1135761:0.00238281,(895359:0.00082422,115201:1e-06):0.000791036):0.000791138):0.00317536,(831729:0.00244827,(205590:0.000790764,(((7815:0.000791828,(7821:0.00477357,(261768:0.0479621,259059:0.0634369):0.00963721):1e-06):1e-06,(327532:0.0113839,170637:0.00804082):1e-06):0.000790055,4324100:0.000792875):0.000789496):0.00158382):1e-06):0.00238468,((4361786:0.000832748,((4459739:0.00168077,(1111449:0.0136192,(822730:0.0052259,(342928:0.0128155,226573:0.00698022):1e-06):1e-06):1e-06):5e-07,TGGGGAATATTGGACAATGGGCGCAAGCCTGATCCAGCCATACCGCGTGGGTGAAGAAGGCCTTCGGGTTGTAAAGCCCTTTTGTTGGGAAAGAAAAGCAGCCGGCTAATACCCGGTTGTTCTGACGGTACCCAAAGAATAAGCACCGGCTAACTTCGTGCCAGCAGCCGCGGTAATACGAAGGGTGCAAGCGTTACTCGGAATTACTGGGCGTAAAGCGTGCGTAGGTGGTTGTTTAAGTCTGTCGTGA:6.11352e-06):5e-07):1e-06,((1106403:0.00250666,170684:0.0154642):1e-06,609472:1e-06):0.000792015):1e-06):0.00426016,(680394:1e-06,(792019:0.00388214,569939:1e-06):0.00485432):0.00136176)'s__acidaminiphila':0.00575425,((((((3678659:1e-06,4456777:0.00474797):1e-06,(114293:0.00557459,(((924569:0.00525579,(286714:0.00433082,286576:0.00694339):0.000457337):0.000391663,((282353:0.00609122,(((353412:0.00796823,(337237:0.000759542,323588:0.0116919):0.00668731):1e-06,316000:0.0120877):1e-06,(334679:0.016069,326308:0.00166576):0.00488342):0.00157043):1e-06,330392:0.00246615):1e-06):1e-06,4426038:1e-06):1e-06):1e-06):1e-06,((1145041:0.00652466,((141976:0.00965533,4478912:1e-06):0.000851136,((((((171568:0.00474285,(((82333:0.00716861,(4305177:0.0101648,4319682:0.00464704):0.000919347):1e-06,((552717:0.00316521,242386:0.00898227):1e-06,(963902:0.00348666,((4319689:0.0046356,(4319686:0.0100049,4371601:0.00455681):0.00819546):0.00269374,(4303525:0.00401573,4303526:0.0032166):0.00243778)0.009:0.00010118):0.00064118):1e-06):1e-06,((113745:0.00473903,(993959:0.00503102,4328204:0.0213241):0.0010894):0.00104435,(157737:0.00817969,4319685:0.0129166):0.000876061):1e-06):1e-06):1e-06,((109401:0.000786607,47527:0.00237333):1e-06,(7819:1e-06,((111289:0.00640511,258517:0.00317068):1e-06,(101458:0.00477982,844329:0.00396256):1e-06)'s__retroflexus':1e-06):0.00157606):1e-06):1e-06,(113494:0.00476227,684298:0.00157697):1e-06):1e-06,(353727:0.0047536,(345488:0.00233792,337233:0.0079769):0.00243269):1e-06):1e-06,(((41278:0.0210201,1893196:0.00568824):1e-06,88987:0.00651168):1e-06,4322791:0.00486625):1e-06):1e-06,249332:0.00477838):0.00078673):1e-06):0.001573,235494:0.00315462):1e-06):1e-06,((((((278738:0.00858323,570189:0.0268349):0.00108822,2566955:0.00263199):0.00171667,(((((202238:0.0279443,200228:0.00832184):0.00984693,(111725:0.00881743,(546399:0.00613022,(4448735:0.0050938,2132250:0.00589526):1e-06):0.00172523):0.00173802):1e-06,1524986:0.0124948):0.00159349,4477028:0.0184487):0.000792352,(((574414:5e-07,TGGGTAATATTGGACAATGGGCGCAAGCCTGATCCAGCCATACCGCGTGGGTGAAGAAGGCCTTCGGGTTGTAAAGCCCTTTTGTTGGGAAAGAAATCCAGCCGGCTAATACCTGGTTGGGATGACGGTACCCAAAGAATAAGCACCGGCTAACTTCGTGCCAGCAGCCGCGGTAATACGAAGGGTGCAAGCGTTACTCGGAATTACTGGGCGTAAAGCGTGCGTAGGTGGTCGTTTAAGTCCGTTGTGA:0.00703443):5e-07,(((((2157001:0.0084032,(593848:0.0209405,(2702437:0.00682436,3253753:0.00506415):0.00309432):0.00114592):1e-06,4474470:0.00882356):0.000794672,((((((828434:1e-06,((((4388227:0.00399381,(550463:0.00966943,(238920:0.00238417,(2412325:0.00080013,((254828:0.00157796,1106695:0.00157888):1e-06,4306404:0.00318175):1e-06):1e-06):1e-06):1e-06):5e-07,TGGGGAATATTGGACAATGGGCGCAAGCCTGATCCAGCCATACCGCGTGGGTGAAGAAGGTCTTCGGGTTGTAAAGCCCTTTTGTTGGGAAAGAAATCCAGCCGGCTAATACCTGGTTGGGATGACGGTACCCAAAGAATAAGCACCGGCTAACTTCGTGCCAGCAGCCGCGGTAATACGAAGGGTGCAAGCGTTACTCGGAATTACTGGGCGTAAAGCGTGCGTAGGTGGTCGTTTAAGTCCGTTGTGA:0.00702907):5e-07,(((1902010:0.00159615,4331705:0.00242033):1e-06,4482030:1e-06):1e-06,4482029:0.00080729):1e-06):0.00156937,(109564:0.0118653,(663573:0.00162666,722654:0.00167329):0.015926):0.000265268):1e-06):5e-07,TGGGGAATATTGGACAATGGGCGCAAGCCTGATCCAGCCATACCGCGTGGGTGAAGAAGGCCTTCGGGTTGTAAAGCCCTTTTGTTGGGAAAGAAATCCAGCTGGTTAATACCCGGTTGGGATGACGGTACCCAAAGAATAAGCACCGGCTAACTTCGTGCCAGCAGCCGCGGTAATACGAAGGGTGCAAGCGTTACTCGGAATTACTGGGCGTAAAGCGTGCGTAGGTGGTCGTTTAAGTCCGTTGTGA:6.11352e-06):0.0,TGGGGAATATTGGACAATGGGCGCAAGCCTGATCCAGCCATACCGCGTGGGTGAAGAAGGCCTTCGGGTTGTAAAGCCCTTTTGTTGGGAAAGAAATCCAGCTGGCTAATACCCGGTTGGGATGACGGTACCCAAAGAATAAGCACCGGCTAACTTCGTGCCAGCAGCCGCGGTAATACGAAGGGTGCAAGCGTTACTCGGAATTACTGGGCGTAAAGCGTGCGTAGGTGGTCGTTTAAGTCCGTTGTGA:6.11352e-06):0.0,TGGGGAATATTGGACAATGGGCGCAAGCCTGATCCAGCCATACCGCGTGGGTGAAGAAGGCCTTCGGGTTGTAAAGCCCTTTTGTTGGGAAAGAAATCCAGCCGGTTAATACCTGGTTGGGATGACGGTACCCAAAGAATAAGCACCGGCTAACTTCGTGCCAGCAGCCGCGGTAATACGAAGGGTGCAAGCGTTACTCGGAATTACTGGGCGTAAAGCGTGCGTAGGTGGTCGTTTAAGTCCGTTGTGA:6.11352e-06):0.0,TGGGGAATATTGGACAATGGGCGCAAGCCTGATCCAGCCATACCGCGTGGGTGAAGAAGGCCTTCGGGTTGTAAAGCCCTTTTGTTGGGAAAGAAATCCAGCCGGCTAATACCTGGTTGGGATGACGGTACCCAAAGAATAAGCACCGGCTAACTTCGTGCCAGCAGCCGCGGTAATACGAAGGGTGCAAGCGTTACTCGGAATTACTGGGCGTAAAGCGTGCGTAGGTGGTCGTTTAAGTCCGTTGTGA:6.11352e-06):5e-07,(25594:0.00080923,(4301465:0.00339109,(814860:0.00169622,3728123:0.00167217):1e-06):1e-06)0.655:1e-06):1e-06):1e-06,2170756:0.00479578):1e-06,244364:0.0103569):1e-06):1e-06,((3698963:0.00762472,(4370546:0.00677936,4423360:0.0337191):1e-06):0.00173943,(4389524:0.0203439,4370547:0.0135089):0.00282916):1e-06):1e-06):1e-06):1e-06,(1128320:0.000791015,827922:0.0102463):1e-06):1e-06,((((((((149661:0.00159495,782718:0.00397689):1e-06,1531100:1e-06):1e-06,(764687:1e-06,(229106:0.00836674,7818:1e-06):1e-06):1e-06):1e-06,((89979:1e-06,(687937:0.00248363,(967275:0.0216223,((1132674:0.00800835,(285326:0.00434224,280681:0.000868866):0.00258084):0.00316915,(((863129:0.00884299,(144942:0.00450162,568188:0.00846681):0.00047193):0.000772672,748654:0.00763242):1e-06,439423:0.00703028):1e-06):1e-06):0.0047354):1e-06):1e-06,(798275:0.0015815,4389286:0.0137809):1e-06):1e-06):1e-06,((((7795:0.00324768,347566:0.0025088):1e-06,(357672:0.00420873,225602:0.00325899):1e-06):1e-06,74268:0.00477683):0.000790051,((228856:0.00886289,(235191:0.00260497,(256155:0.0103154,((91531:0.00879932,3251904:0.0110712):0.00169004,(585840:0.00162699,4372118:0.0171718):0.000798086):3.04325e-05):1e-06):1.3307e-05):0.000692829,(231154:0.00500664,(230273:0.0309626,(319707:0.00402817,(538491:0.00581004,2692150:0.0097114):0.00120784):0.000795967):1e-06):0.000791153):1e-06):1e-06)'s__geniculata':0.00157983,(591708:0.00738681,(((((275171:0.00425515,805637:0.000844536):1e-06,(631341:0.00159546,4440097:0.00559422):1e-06):1e-06,(267804:0.00168576,(884604:0.0904949,(1124846:0.0195167,1140721:0.0380608):0.00683009):0.00300804):0.000841633):1e-06,275903:1e-06):1e-06,263531:0.000835473):0.00077091):1e-06):1e-06,(((1125891:1e-06,(3597522:0.00808484,(2080994:0.0112986,2488090:0.00399624):0.000910476):0.00079843):1e-06,(2703724:0.00725929,(((((349200:0.056397,4470850:0.00491844):0.00158759,3830174:0.0133378):0.00169782,((2355365:0.0135014,4102407:0.0112665):0.00202257,3907764:0.0113847):0.000978916):0.000709016,(((((3763822:0.00817908,93673:0.00475038):1e-06,((818507:0.0043533,(((809254:0.0123383,815937:0.00436438):0.000863403,((817685:0.0025885,(814357:0.000860836,((811468:0.00787462,(815480:0.00428076,814293:0.00206013):0.00323216):0.000852582,4298913:0.00846542):0.00163662):1e-06):5e-07,TGGGGAATATTGGACAATGGGCGCAAGCCTGATCCAGCCATACCGCGTGGGTGAAGAAGGCCTTCGGGTTGTAAAGCCCTTTTGTTGGGAAAGAAATCCAGCCGGCTAATACCTGGTTGGGATGACGGTACCCAAAGAATAAGCACCGGCTAACTTCGTGCCAGCAGCCGCGGTAATACGAAGGGTGCAAGCGTTACTCGGAATTACTGGGCGTAAAGCGTGCGTAGGTGGTTATTTAAGTCCGTTGTGA:6.11352e-06):5e-07):1e-06,810843:0.0069752):1e-06):1e-06,813068:0.000870992):1e-06):1e-06,((806372:0.00701479,4330594:0.0128084)0.052:1e-06,555298:0.000839849):1e-06):1e-06,(806585:0.00173418,1650018:0.00895061):0.000797203):1e-06,((107895:0.00692397,107893:0.00379158):0.00275739,(4473891:0.00379609,4395199:0.00369058):0.0023446):1e-06):1e-06):1e-06,(1834768:0.0120803,2806353:0.020301):0.00266038):1e-06):1e-06):1e-06,(4465847:0.00657606,(4445061:0.00157519,(282345:0.00814543,281274:0.0151228):0.000586667):0.000799104):0.00077838):0.00316497):0.00158108,((817328:1e-06,(202922:0.00159102,100468:0.00507648):1e-06):1e-06,((72690:0.00261619,4335275:0.00496811):1e-06,((819261:0.0165059,812043:0.0121247):0.00241907,4430952:0.0138166):1e-06):1e-06):1e-06):0.00157575):0.00236705,(((((7833:0.000792696,325683:0.00416865):1e-06,((542371:0.00790393,(309701:0.00249748,336970:0.00159257):0.000794309):0.000793525,(340938:0.0042273,(351748:0.00167028,339715:0.0024922):1e-06):0.00248639):1e-06):1e-06,(((4366243:1e-06,(181395:0.0111993,(232312:0.00739676,316253:0.00415151):1e-06):1e-06):5e-07,TGGGGAATATTGGACAATGGGCGCAAGCCTGATCCAGCCATACCGCGTGGGTGAAGAAGGCCTTCGGGTTGTAAAGCCCTTTTGTTGGGAAAGAAATCCAGCTGGTTAATACCCGGTTGGGATGACGGTACCCAAAGAATAAGCACCGGCTAACTTCGTGCCAGCAGCCGCGGTAATACGAAGGGTGCAAGCGTTACTCGGAATTACTGGGCGTAAAGCGTGCGTAGGTGGTCGTTTAAGTCTGTTGTGA:6.11352e-06):0.0,TGGGGAATATTGGACAATGGGCGCAAGCCTGATCCAGCCATACCGCGTGGGTGAAGAAGGCCTTCGGGTTGTAAAGCCCTTTTGTTGGGAAAGAAATCCAGCCGGCTAATACCTGGTTGGGATGACGGTACCCAAAGAATAAGCACCGGCTAACTTCGTGCCAGCAGCCGCGGTAATACGAAGGGTGCAAGCGTTACTCGGAATTACTGGGCGTAAAGCGTGCGTAGGTGGTCGTTTAAGTCTGTTGTGA:6.11352e-06):5e-07):1e-06,(((312047:0.0039983,(((((343591:0.00250404,323933:0.00332075):1e-06,(344203:1e-06,(332149:1e-06,303886:0.00559277):0.000910001):1e-06):1e-06,317966:1e-06):1e-06,328639:0.00334421):1e-06,309244:0.00158946):1e-06):0.00029271,((319608:6.29675e-06,TGGGGAATATTGGACAATGGGCGCAAGCCTGATCCAGCCATACCGCGTGGGTGAAGAAGGCCTTCGGGTTGTAAAGCCCTTTTGTTGGGAAAGAAATCCAGCCGGCTAATACCTGGTTGGGATGACGGTACCCAAAGAATAAGCACCGGCTAACTTCGTGCCAGCAGCCGTGGTAATACGAAGGGTGCAAGCGTTACTCGGAATTACTGGGCGTAAAGCGTGCGTAGGTGGTCGTTTAAGTCTGTTGTGA:0.00699619):0.0,TGGGGAATATTGGACAATGGGCGCAAGCCTGATCCAGCCATACCGAGTGGGTGAAGAAGGCCTTCGGGTTGTAAAGCCCTTTTGTTGGGAAAGAAATCCAGCTGGTTAATACCCGGTTGGGATGACGGTACCCAAAGAATAAGCACCGGCTAACTTCGTGCCAGCAGCCGCGGTAATACGAAGGGTGCAAGCGTTACTCGGAATTACTGGGCGTAAAGCGTGCGTAGGTGGTCGTTTAAGTCTGTTGTGA:0.00701431):0.00321764):0.000494506,((516809:0.0210109,635524:0.0262162):0.00196384,109392:0.000785084):0.00238442):1e-06):1e-06,(7829:0.00158048,537062:0.00805698):0.00078985):1e-06):0.000786287):0.00328359,((((301160:0.00346853,(297147:0.00670716,290189:0.00176827):0.00115843):0.003483,297184:0.00135714):0.00133602,((366073:0.0112353,(184016:0.013861,((368717:0.0145121,(368876:0.00236901,365521:0.00559987):1e-06):0.00716306,183135:0.000787773):1e-06):1e-06):0.000785109,(809313:0.00157842,(276010:0.00674535,361244:0.0063653):1e-06):1e-06):0.00476279):0.00156466,((295902:0.0105544,(291608:0.00611572,2071184:0.000812705):0.0016353):1e-06,3567151:0.00892578):0.00168155):0.0079512):0.00261143,(3247831:7.62593e-06,TGGGGAATATTGGACAATGGGCGCAAGCCTGATCCAGCCATACCGCGTGGGTGAAGAAGGCCTTCGGGTTGTAAAGCCCTTTTGTTGGGAAAGAAAAGCAGTCGGCTAATACCTGATTGTTCTGACGGTACCCAAAGAATAAGCACCGGCTAACTTCGTGCCAGCAGCCGCGGTAATACGAAGGGTGCAAGCGTTACTCGGAATTACTGGGCGTAAAGCGTGCGTAGGTGGTTTGTTAAGTCTGCTGTGA:6.11352e-06):0.00780133):0.00217507):0.00629474,(((301926:0.030675,4441357:0.0269068):0.0191304,3330580:0.0129613):0.00509562,510927:0.0495791):0.00838902)'g__Stenotrophomonas':0.00584415,((((999523:7.23079e-06,TGGGGAATATTGGACAATGGGCGCAAGCCTGATCCAGCCATACCGCGTGGGTGAAGAAGGCCTTCGGGTTGTAAAGCCCTTTTGTTGGGAAAGAAAAGCATTCGGTTAATACCCGAGTGTTCTGACGGTACCCAAAGAATAAGCACCGGCTAACTTCGTGCCAGCAGCCGCGGTAATACGAAGGGTGCAAGCGTTACTCGGAATTACTGGGCGTAAAGCGTGCGTAGGTGGTGATTTAAGTCCGTTGTGA:6.11352e-06):0.0,TGGGGAATATTGGACAATGGGCGCAAGCCTGATCCAGCCATACCGCGTGGGTGAAGAAGGCCTTCGGGTTGTAAAGCCCTTTTGTTGGGAAAGAAAAGCATCCGGTTAATACCCGGGTGTTCTGACGGTACCCAAAGAATAAGCACCGGCTAACTTCGTGCCAGCAGCCGCGGTAATACGAAGGGTGCAAGCGTTACTCGGAATTACTGGGCGTAAAGCGTGCGTAGGTGGTGATTTAAGTCCGTTGTGA:6.11352e-06):0.000918311,(565545:0.000939246,(((165390:0.00160975,(3272947:0.00160177,(155197:1e-06,((((790312:6.74941e-06,TGGGGAATATTGGACAATGGGCGAAAGCCTGATCCAGCCATGCCGCGTGGGTGAAGAAGGCCTTCGGGTTGTAAAGCCCTTTTGTTGGGGAAGAAATCCTGCTGGCTAATATCCGGCGGGGATGACGGTACCCAAAGAATAAGCACCGGCTAACTTCGTGCCAGCAGCCGCGGTAATACGAAGGGTGCAAGCGTTACTCGGAATTACTGGGCGTAAAGCGTGCGTAGGTGGTGGCTTAAGTCCGTTGTGA:6.11352e-06):0.0,TGGGGAATATTGGACAATGGGCGAAAGCCTGATCCAGTCATGCCGCGTGGGTGAAGAAGGCCTTCGGGTTGTAAAGCCCTTTTGTTGGGGAAGAAATCCTGCTGGCTAATACCCGGCGGGGATGACGGTACCCAAAGAATAAGCACCGGCTAACTTCGTGCCAGCAGCCGCGGTAATACGAAGGGTGCAAGCGTTACTCGGAATTACTGGGCGTAAAGCGTGCGTAGGTGGTGGCTTAAGTCCGTTGTGA:0.00715219):0.0,TGGGGAATATTGGACAATGGGCGAAAGCCTGATCCAGCCATGCCGCGTGGGTGAAGAAGGCCTTCGGGTTGTAAAGCCCTTTTGTTGGGGAAGAAATCCTGCTGGCTAATACCCGGCGGGGATGACGGTACCCAAAGAATAAGCACCGGCTAACTTCGTGCCAGCAGCCGCGGTAATACGAAGGGTGCAAGCGTTACTCGGAATTACTGGGCGTAAAGCGTGCGTAGGTGGTGGCTTAAGTCCGTTGTGA:6.11352e-06):0.0,TGGGGAATATTGGACAATGGGCGAAAGCCTGATCCAGCCATGCCGCGTGGGTGAAGAAGGCCTTCGGGTTGTAAAGCCCTTTTGTTGGGGAAGAAATCCTGCTGGCTAATACCCGGCGGGGATGACGGTACACAAAGAATAAGCACCGGCTAACTTCGTGCCAGCAGCCGCGGTAATACGAAGGGTGCAAGCGTTACTCGGAATTACTGGGCGTAAAGCGTGCGTAGGTGGTGGCTTAAGTCCGTTGTGA:0.00717474):0.013816):0.00480285):0.000761743):0.000789734,761530:0.00249986):0.00238457,563293:0.00319232):0.00223362):0.00400563):0.0038493,(3333620:0.00483901,(149430:0.00178948,((266510:5e-07,TGGGGAATATTGGACAATGGGCGCAAGCCTGATCCAGCCATACCGCGTGAGTGAAGAAGGCCCTCGGGTTGTAAAGCTCTTTTGTTGGGAAAGAAATCCTGCCGGTTAATACCTGGCAGGGATGACGGTACCCAAAGAATAAGCACCGGCTAACTTCGTGCCAGCAGCCGCGGTAATACGAAGGGTGCAAGCGTTACTCGGAATTACTGGGCGTAAAGCGTGCGTAGGTGGTTGTTTAAGTCTGTCGTGA:6.11352e-06):5e-07,1135553:0.000813111):0.00318709):0.000879305):0.00451035):0.00158603):0.00160553):0.00402757,(((567651:0.00968857,((((838333:0.00315115,(4474512:0.0023539,(149042:0.00157571,1512596:0.00235589):1e-06):1e-06):0.00314792,4425794:0.0179288)0.086:1e-06,153794:0.0047398):0.000734765,(2075736:0.0087084,4008562:0.00266964):0.0017095):1e-06):0.00407904,(1138664:0.00386668,4049545:0.00926533):0.00431203):0.00357305,875734:0.0387044):0.00298672):0.0020592,750541:0.00589677):0.00335103):1e-06,4401405:0.025094):0.00161144):0.00353396):0.00915196):0.000431854,((4334648:0.00488956,(2819697:0.0129034,4330939:0.00856043):0.00457042):0.00152205,(((((((712781:0.0104941,783377:0.0030325):0.0171553,4348493:0.000839847):0.000798241,(((264336:0.00160339,4440510:0.00079258):0.000798274,529176:0.00349638):0.000783331,4353320:0.00317505):0.000805969):0.00559936,(((2181561:0.00243139,(254609:0.00402641,2177639:0.000770399):0.00400914):0.00239042,4459556:0.0015849):0.00159991,4458503:0.00169835):0.000786624):0.00159994,(3420101:0.00669717,(((3352044:0.011697,4312354:0.0048396):0.00279613,((((4350042:0.00704759,((271947:0.00397043,(266455:0.00396944,266094:0.00158176):0.00214974):0.00115077,((61900:0.0060949,(1052930:1e-06,((1060729:0.00216564,(1078362:0.00093829,4402757:1e-06):0.010365):0.000336605,(4481908:0.0024223,964020:0.0107526):0.0024191):0.00398312):0.00273134):0.00408302,226122:0.0106958):0.00539076):0.00229912):1e-06,((710095:0.00319512,(130301:0.00641932,(157598:0.00244339,94070:0.0127197):0.000792198):0.000801355):0.00402063,1139067:0.00157889):1e-06):0.000808914,(4361611:0.0179679,1142677:0.000820698):0.00480137):0.00171848,1591963:0.00488221):0.00257984):0.00422813,(1552979:0.0139443,((3027223:0.000937351,(4391120:0.0104296,(513843:0.00281188,818495:0.00619627):0.00236111):0.00198517):0.0032888,(4372308:0.00331485,(4372307:0.00164207,4308369:0.00805797):0.00397126):0.00322947):0.00302373):0.00195062):0.000855854):0.00371578):1e-06,((529722:0.00618198,((((754382:0.00240345,(519297:0.0115372,1959369:0.0032246):0.00316905):0.00403055,(521246:0.00351379,99509:0.00321221):0.00159561):0.00295671,3326816:1e-06):0.00138178,(529819:0.0284207,510060:1e-06):0.000870883):0.00950408):0.00826041,((102209:0.0039419,4312143:0.0119096):0.014118,((4321160:0.0169668,((516410:0.0104332,(521478:0.00370366,517934:0.00333904):0.00536331):0.00274776,(312278:0.00169004,(404492:0.00401016,(1889821:1e-06,((((884776:6.82817e-06,TGGGGAATATTGGACAATGGGCGAAAGCCTGATCCAGCCATGCCGCGTGAGTGAAGAAGGCCCTCGGGTTGTAAAGCTCTTTTGTTGGGAAAGAAAAGCCATGGGTTAATACCCTGTGGTTCTGACGGTACCCAAAGAATAAGCACCGGCTAACTTCGTGCCAGCAGCCGCGGTAATACGAAGGGTGCAAGCGTTACTCGGAATTACTGGGCGTAAAGCGTGCGTAGGTGGTTCGTTAAGTCTGATGTGA:6.11352e-06):0.00174118,156208:0.00647753):1e-06,193640:0.0122879):0.00236299,1131140:0.00726088):0.00112281):0.00293339):0.00310634):1e-06):0.00528325):0.00153186,((364818:0.00311422,170471:0.000706175):0.00101391,(2701103:0.00517779,(((510835:0.00411924,((604266:0.00646546,((146917:0.00159109,(615189:0.000804983,275651:0.0104163):0.00322002):0.00158538,107507:1e-06)'s__mephitis':0.00156683):0.0024229,93610:0.00246944):0.00481728):0.00155828,686749:0.00565888):0.00561515,(1616784:0.00318399,4348984:1e-06):0.00328094):0.00157897):0.00570774):0.00282536):0.00756084):1e-06):0.00564995):0.00157975,((816688:0.000797645,((155104:5e-07,TGGGGAATATTGGACAATGGGCGCAAGCCTGATCCAGCCATGCCGCGTGGGTGAAGAAGGCCTTCGGGTTGTAAAGCCCTTTTGTTGGGAAAGAAAAGCAGTCGGTTAATACCCGATTGTTCTGACGGTACCCAAAGAATAAGCACCGGCTAACTTCGTGCCAGCAGCCGCGGTAATACGAAGGGTGCAAGCGTTACTCGGAATTACTGGGCGTAAAGCGTGCGTAGGTGGTTTGTTAAGTCTGATGTGA:6.11352e-06):0.0,TGGGGAATATTGGACAATGGGCGCAAGCCTGATCCAGCCATGCCGCGTGGGTGAAGAAGGCCTTCGGGTTGTAAAGCCCTTTTGTTGGGAAAGAAAAGCAGTCGATTAATACCCGATTGTTCTGACGGTACCCAAAGAATAAGCACCGGCTAACTTCGTGCCAGCAGCCGCGGTAATACGAAGGGTGCAAGCGTTACTCGGAATTACTGGGCGTAAAGCGTGCGTAGGTGGTTTGTTAAGTCTGATGTGA:6.11352e-06):5e-07):1e-06,((498063:0.00527868,(4469550:1e-06,1145946:0.0172464):0.00237154):1e-06,((99607:1e-06,4415209:0.0208712):0.00316301,(142723:0.00673136,237825:0.00616422):0.00261734):1e-06):1e-06):1e-06):1e-06)'g__Luteimonas':0.00667252):0.00709564):0.00924974):0.00354442):0.00328018,(((3058403:0.0316208,((((777972:0.000816506,1910625:1e-06):0.0169235,(99664:0.0143193,(((309216:0.0112975,3592747:0.0093412):0.00110848,((585780:0.00731574,4079940:0.00793758):0.00396896,4370058:0.0128347):0.00561241):0.00553862,(524537:0.00630519,(537510:0.0087043,323292:0.00646904):0.0016559):0.00517167):0.00355754):0.00853016):0.0141762,245307:0.00343279):0.017221,251779:0.00653875):0.0209225):0.00616903,((((3937306:1e-06,3967569:0.00488079):0.00560135,(((((2652233:0.00162793,1549688:0.0115418):0.000804746,(4245386:1e-06,4347469:0.000807061):1e-06):0.00162214,1697816:0.00322749):0.000796566,(810875:0.00329973,815345:0.00897457):0.000828417):0.00572102,(((((2573939:0.000805679,(4207800:0.00734986,1544094:0.00487256):1e-06):0.000805804,2969106:0.000808338):1e-06,(3952121:0.00324105,(4343853:0.007399,4389681:0.014017):1e-06):1e-06):1e-06,(2591419:0.0148478,1656479:0.0032504):1e-06):1e-06,(((4343102:0.00246259,4464059:0.0121594):0.00605106,((((((4351188:0.000803958,((((3741803:0.0240102,(((((((235759:0.00158605,777519:0.000800479):1e-06,(4354876:1e-06,4389684:0.0081423):0.00080069):0.00158806,((((4435283:1e-06,4361358:0.00159712):1e-06,(4356943:0.0024117,96839:0.00240308):1e-06):1e-06,4406762:0.00161353):1e-06,(276441:0.00158653,814906:0.00243077):0.0015862):1e-06):0.00079318,((809716:0.000798785,(4458310:0.0124091,(((539871:0.016333,(1141121:0.00168523,(254169:0.00400536,(125820:0.00401921,(811122:0.00656969,4319297:0.00632441):1e-06):0.00294867):0.00107078):0.00322198):1e-06,4356801:1e-06):0.000893208,1657324:0.0400723):0.000753957):0.00159149):1e-06,(((2026705:0.00322396,2913695:0.0139175):0.00160527,(4328510:0.0302722,2139422:0.0209462):1e-06):1e-06,((((2595289:0.0048733,4326897:0.00242556):0.000802074,4349494:0.00889976):1e-06,((4412681:1e-06,((606989:0.00865461,(2223979:0.00263672,((2850531:0.00877741,(1726541:0.00498209,4415887:0.00743117):0.0064015):0.00247065,639609:0.00618975):0.0012218):0.00542907):1e-06,814136:0.000800931):1e-06):1e-06,4397994:0.0180679):1e-06):1e-06,(3779501:0.00241777,4422231:0.0048568):1e-06):1e-06):1e-06):1e-06):1e-06,(2826506:0.00674236,4226721:0.0153428):0.00431443):0.00158704,4420593:0.000802919):0.00144907,2730294:0.00265818):0.0122776):0.000599597,4377836:0.00163397):0.00250443,3122909:0.00493826):0.00761586,4328508:0.0123909):0.00284952):0.000797249,4411015:0.00407591):0.000972558,4324729:0.00468061):0.000808331,1604297:0.00920352):0.00537036,4391118:0.000909611)0.179:0.00257054,((2969102:0.0344722,3543059:0.00312736):0.00946487,4351185:0.0178999):0.0100858):0.0030258):0.0058042,((4413380:0.00639875,4479571:0.00402527):0.0018194,((4371512:0.00324138,(3247882:0.00404266,2573933:0.00161196):1e-06):1e-06,3329854:0.00568674):1e-06):0.000805011):1e-06):0.00159184):0.0042039):0.00314564,2310356:0.0161055):0.00874427,(((((4419801:0.00815162,4422406:0.00570724):0.000757119,1131777:0.00163376):0.000799622,(4419803:0.00329596,(4419802:0.0058099,(((((((4422733:0.0117364,4476404:0.000777135):1.65743e-05,(4337351:1e-06,4364517:0.0131094):0.000794422):1e-06,4417790:0.0288936):0.000793778,4462313:0.000794127):1e-06,3323643:0.000793301):1e-06,1136251:0.00320747):1e-06,963442:0.00175757):1e-06):1e-06):1e-06):0.000788721,((((805456:0.00243354,1122028:0.00162079):0.000802239,(821868:0.00294664,(812627:0.00397535,824189:0.00540456):0.00116731):0.00191191):1e-06,((2426422:0.000909962,808873:0.00160766):1e-06,815981:0.00241179):1e-06):1e-06,((4424546:0.00238336,((808682:0.00160709,825205:0.00160514):0.000799845,813478:0.000800107):1e-06):0.000794996,822452:0.0016069):0.000793221):1e-06):0.000794501,(4357925:0.000797972,4328657:1e-06):1e-06):0.0148337):0.0142209):0.00321916,(2348117:0.0180703,(509661:0.00323427,3282007:0.00120723):0.0372996):0.00574624):0.0229268):0.00460098,((((((((578490:0.00404413,254119:0.00638349):0.00241356,((847093:0.00329961,(611670:0.0164818,2174310:0.013136):0.00633665):0.00523063,783653:0.00262877):0.0010972):0.00331743,(4430148:0.00427845,4457557:0.00237444):0.000736178):0.0202843,((582467:0.0209744,(811103:0.00486891,817005:0.00756288):0.00783296):0.0235557,(4323946:0.0160487,(149965:0.00575746,4416707:0.0172517):0.0075384):0.00631874):0.00613459):0.00594664,(3755054:0.00674578,(4424906:0.00860766,((((((199667:1e-06,196702:0.00402424):0.0166884,(4434384:1e-06,4477150:0.0122176):0.00354515):0.00402611,567662:0.00618769):0.00322428,353183:0.00538292):0.00260532,4389071:0.00406984):0.000676249,75877:0.00428247):0.0104235):0.00780657):0.00993744):0.00673645,(254845:0.00604441,((821254:1e-06,(2617884:0.000740935,1137534:0.00566351):5.86378e-05):0.00175869,(((236708:0.00729656,(1109718:0.001602,4397022:1e-06):0.00159764):0.00248318,(((1832279:0.000955764,((((113915:0.0061839,(982253:0.0035461,810175:0.0380992):0.00338938):1e-06,1001155:0.000881061):1e-06,(4222822:0.00328946,(805532:0.00275782,813695:0.00614928):0.00541766):0.0031922):1e-06,(((((((815996:0.000808058,((806405:0.00174035,650373:0.00158714):1e-06,1109310:0.00159373):0.000795728):1e-06,(18696:0.000790766,1134482:0.000802136):0.00239498):0.00484734,4483457:0.00160385):0.000793498,(579953:0.00487515,4313098:0.00629377):0.00176737):1e-06,4391508:1e-06):0.00158558,1750082:0.00565683):0.00163662,151541:0.00322485):0.00240147)'g__Arenimonas':0.00470308):0.00599822,((888832:0.00408253,39084:0.00470468):0.00265251,((187506:0.0113636,178324:0.00161462):0.000780543,593908:1e-06):0.000828109):0.00926142):0.00376902,272797:0.00223725):0.0053177):0.00418845,(((((((539242:0.019412,803752:0.0123624):0.0021542,(172808:0.00420465,(815884:1e-06,4354672:0.00354671):0.00551128):0.00649107):0.00188008,((4450089:0.0123741,((828905:0.00162675,828254:0.00251728):0.0141705,((183520:0.00238295,142243:0.0112863):0.00303183,((585852:0.00243068,817063:0.0114799):0.00153963,(107275:0.0023954,2228412:0.000793319):1e-06):0.0020362):0.00623425):0.00251431):0.00290447,(((314941:1e-06,4378984:0.00158898):1e-06,(360692:0.00322339,(220529:0.000803704,212112:1e-06):1e-06):0.00240244):0.000784871,((239403:0.00489267,(139220:0.00355026,114279:1e-06):0.0061863):0.000701015,(2202122:0.000802528,4370648:0.000802523):1e-06):0.00571324):0.00234366):0.00399243):0.00193007,(751931:0.00487953,((1074676:0.0061831,1004218:0.00264695):0.000884718,((555549:0.00238553,4151704:1e-06):0.00159504,(1137389:0.00480588,((545552:0.000792956,511988:1e-06):0.00159748,(((174523:0.000739154,40443:0.0162231):0.00456008,941891:0.00264168):0.00218911,4298530:0.00282981):0.00200209):0.00160019):1e-06):0.00159597):0.000727958):0.00487515):1e-06,1123695:1e-06):0.00249967,((315730:1e-06,((((141461:0.00262529,(((240149:0.000895962,875405:0.0194513):0.00239695,105946:0.00557172):0.00476001,((563863:8.3579e-06,TGGGGAATATTGGACAATGGGCGCAAGCCTGATCCAGCCATGCCGCGTGTGTGAAGAAGGCCTTCGGGTTGTAAAGCACTTTTGTTGGGGAAGAAAAGCCGTCGGTTAATACCCGGTGGTGATGACGGTACCCAAAGAATAAGCACCGGCTAACTTCGTGCCAGCAGCCGCGGTAATACGAAGGGTGCAAGCGTTACTCGGAATTACTGGGCGTAAAGCGTGCGTAGGTGGTTTGTTAAGTCAGATGTGA:6.11352e-06):0.00213126,969072:0.00809982):0.00109488):0.000744997):0.00809251,(861759:0.00239783,955582:0.0032008):0.00149134):0.000138516,919025:0.000791801):0.00316313,(1117496:0.00114224,2641600:0.00523992):0.00239689):0.00332521):0.0101434,(370343:0.00370868,811583:0.00191127):1e-06):0.00606392):0.000707938,(((859560:0.0053238,938819:0.00175878):0.000881055,793407:0.000808895):1e-06,(((812381:0.0016032,((897017:0.00176504,((366690:0.000804597,((1076972:0.000878665,1135951:0.00160341):0.00160262,(4389305:0.000804597,(4336202:0.00238991,(541035:0.00080685,4326368:0.00105896):0.000116889):0.00202388):1e-06):0.00159274):0.000801332,((945478:0.000878488,924390:1e-06):0.000865812,910489:0.0209673):0.00177134):0.00160404):0.00160139,(857216:0.00618941,(1000079:0.00264364,972452:1e-06):1e-06):1e-06):0.00159332)0.191:1e-06,592717:0.00513572):0.00159318,(1130578:0.00242258,4397993:0.00241938):0.00322933):1e-06):1e-06):0.0173369):0.00146324):0.0122672):0.00586946):0.0055816,((1116187:0.000747528,(65469:0.00530597,60986:0.00890738):0.00357943):0.0147263,((74443:0.0033255,(((941498:0.0068626,(136003:0.0100092,4325237:0.02466):0.00567621):0.00413228,(218479:1e-06,1111771:0.00487453):0.000807188):0.00497335,3825753:1e-06):0.00316193):0.00527016,203659:0.00508898):0.00522781):0.0152042):0.00203238,257386:0.0141004):0.00452075):0.00801523,((((122536:0.00322815,7791:1e-06):0.00402729,(((((690938:0.00260851,((4382602:0.002488,(3942777:0.000798622,(331342:0.0131136,1133957:1e-06):0.000798384):0.000698324):0.00822855,947308:0.00969925):0.0049876):0.00786881,(368083:0.0015852,(245102:1e-06,(570109:0.00262576,(310523:0.00892942,740831:0.0143268):0.000804211):1e-06):0.000792121):0.00156797):0.00161082,(124055:0.0217522,793367:0.000767778):0.00333614):1e-06,((((555897:0.00263174,239220:0.00591341):0.00292571,(999289:0.00351606,989708:0.00707287):0.000873565):1e-06,((685960:0.00175629,(253589:0.00644032,(4357326:6.28489e-06,TAGGGAATATTGGACAATGGGCGCAAGCCTGATCCAGCCATGCCGCGTGAGTGAAGAAGGCCTTCGGGTTGTAAAGCTCTTTTGTCCGGAAAGAAAAGCTTCGGGTTAATACCCTGGAGTCCTGACGGTACCGGAAGAATAAGCACCGGCTAACTTCGTGCCAGCAGCCGCGGTAATACGAAGGGTGCAAGCGTTACTCGGAATTACTGGGCGTAAAGCGTGCGTAGGTGGTTTGTTAAGTCTGATGTGA:6.11352e-06):0.000798181):0.000783793):0.000797188,(((4347705:0.0108748,(81039:0.00520346,TAGGGAATATTGGACAATGGGCGCAAGCCTGATCCAGCCATGCCGCGTGTGTGAAGAAGGCCTTCGGGTTGTAAAGCACTTTTATCCGGAAAGAAAAGCGCTGGGTTAATACCCTGGTGTCCTGACGGTACCGGAAGAATAAGCACCGGCTAACTTCGTGCCAGCAGCCGCGGTAATACGAAGGGTGCAAGCGTTACTCGGAATTACTGGGCGTAAAGCGTGCGTAGGTGGTTTGTTAAGTCTGATGTGA:6.11352e-06):0.00148635):0.00194131,1004022:0.00418296):0.00107899,1071084:0.00326592):0.0047566):1e-06):0.000792957,((3936862:0.0176255,(101026:0.00599715,917834:0.00776294):0.00659209):0.00292564,((((((108726:0.0110904,1779302:0.00966282):1e-06,(79476:1e-06,(552843:0.0129094,2422773:1e-06):1e-06):1e-06):0.00814703,(108063:0.000793319,4248036:0.000795921):1e-06):0.000771379,4396988:0.00320995):0.00604122,((859364:0.00107674,((780036:1e-06,104477:0.0023842):0.00479051,(76111:0.000795142,((774894:0.00480224,((555240:0.0108798,(4336024:0.00622962,4458713:1e-06):0.0148334):0.0234048,(316695:0.00596006,(344189:0.00158915,4430393:0.00502557):1e-06):0.000788211):0.000802994):0.000792088,4345313:0.0205569):1e-06):0.00515772):0.00685508):0.00366293,(792207:0.00147058,(4482862:0.0152219,(825830:0.00584419,835811:0.00804822):0.00144517):0.00889386):0.00405404):0.00316184)'s__fusca':0.00363896,737010:0.00982781):0.00162305):0.00166126):0.00241094):0.00481679,((((152426:0.00944465,(677274:0.00159223,(271465:0.000824975,66233:0.00256016):1e-06):0.00269405):0.00156578,(((250370:0.0105709,1123872:0.000965305):0.00527458,(689869:0.00848652,664208:1e-06):0.00451734):0.00309941,(1072787:0.00569462,(572324:0.00140578,TAGGGAATATTGGACAATGGGGGCAACCCTGATCCAGCCATGCCGCGTGAGTGAAGAAGGCCTTCGGGTTGTAAAGCTCTTTTGTCCGGGAAGAAAAGCATCTGGCTAATACCTGGATGTGTTGACGGTACCGGAAGAATAAGCACCGGCTAACTTCGTGCCAGCAGCCGCGGTAATACGAAGGGTGCAAGCGTTACTCGGAATTACTGGGCGTAAAGCGTGCGTAGGTGGTCTGTTAAGTCTGATGTGA:6.11352e-06):0.00846964):0.00201288):0.00307876):0.00214953,(539739:0.00481851,(1044657:0.00620461,350546:1e-06):0.000787143):0.0016156):0.000794829,27216:0.00730124):1e-06):0.00238945)'g__Thermomonas':0.00673119,(554825:0.00872184,((711023:0.0295846,(558981:0.0133887,651100:0.0607304):0.00801964):0.00518472,(((801276:0.00433377,(573184:0.0176742,((4467404:0.0138192,4476853:0.0014518):0.0130332,((((129907:0.0127642,(219439:0.00943555,(283365:0.00271003,110981:0.00432286):0.00448512):0.000829926):0.00531396,(((342724:0.008427,(4483911:0.00717234,(548694:0.00769643,318906:0.0249933):0.0144828):0.00846753):0.00280693,537279:0.0189986):0.0143076,1139932:0.0118749):0.00400012):0.00175385,(522749:0.0128702,313689:0.0100309):0.0115559):0.0043704,766791:0.00291749):0.0135351):0.0133948):0.00097995):0.00747143,((167979:0.00955255,165054:0.033733):0.0328261,(4371959:0.016832,(((551383:0.00617274,(550132:0.00377388,655893:0.00883373):0.003605):0.00319633,623628:0.0110042):0.00183847,(537205:0.0148962,538351:0.00730026):0.00338196):0.00535232):0.0111235):0.0114396):0.00289727,815189:0.0280926):0.00761345):0.00683753):0.00229285):0.00440236,4260961:0.0198168):0.00728724):0.00822101):0.00883491):0.00548459):0.00571432,(((2818167:0.0655133,214555:0.0534673):0.0158273,737110:0.0233221):0.0186651,((332552:0.0544559,627765:0.0388579):0.00361638,129734:0.0667754):0.0217033):0.00662053):0.0037009):0.00836456):0.0110401,279074:0.0721232)'c__Gammaproteobacteria; o__Xanthomonadales; f__Xanthomonadaceae':0.00828279,((((684858:0.049946,4430763:0.0399445):0.00939042,(574160:0.0778898,208090:0.0741347):0.0167705):0.0153591,(((4473099:0.0730923,(722817:0.0829767,579266:0.113371):0.0414981):0.0112833,(871802:0.0609588,((((((560814:0.028089,TGGGGAATTTTGAACAATGGGGGCAACCCTGATCCAGCCATGCCGCGTGCAGGATGAAGGTCTTCGGATTGTAAACTGCTTTTGTCAGGGACGAAAAGGGATGCGATAACACCGCGTTCTGCTGACGGTACCTGAAGAATAAGCACCGGCTAACTACGTGCCAGCAGCCGCGGTAATACGTAGGGTGGCGAGCGTTGTCCGGAATTATTGGGCGTAAAGAGCATGTAGGCGGCTATTTAAGTCTGGAGTG:0.164005):0.0120885,4336651:0.0276165):0.0243281,(((((((105081:1e-06,99960:0.00238055):0.0204742,(571375:0.00552525,((1141987:1e-06,971266:0.00175459):0.00211926,(1093992:0.00464638,1868691:0.00499479):0.00536199):0.00621154):0.00936012)'g__Lampropedia':0.0164493,(((((136777:0.0147126,(((((143281:0.000790233,(4354532:0.00399105,4306706:0.00174222):1e-06):0.00158834,753874:0.00482628):0.000738387,824609:1e-06):0.00158365,3416584:0.00319562):0.000783007,(((813589:0.00421036,(((589483:0.0152919,(((559139:0.00240888,534795:0.00558787):0.00315764,(976434:0.00087465,(1704400:0.00315863,(1130599:1e-06,4414655:0.00959566):0.00159327):0.00236757):0.00159031):0.000717029,(442200:0.00350572,1128808:0.0039719):0.000861509):0.00564311):1e-06,(219993:0.00398982,114733:1e-06):0.00317935):0.00478131,((((((((4304697:0.0179339,(271943:0.00746808,(224825:0.00959351,802743:0.00380907):0.00108833):0.00710279):0.0050251,(((1148345:0.0137984,(((113128:0.0105085,4395995:0.00881953):0.00983934,1119755:0.0127217):0.00258981,340905:0.00407137):0.00579416):0.0080378,(3469212:0.00562057,4307828:0.00240194):0.000695343):1e-06,(((((2065909:0.00415674,(937372:0.00691488,307150:0.0147009):0.00367145):1e-06,(((1109866:1e-06,2420650:0.00315557):0.00157778,(155949:0.00434477,684787:0.00164309):1e-06):0.00157524,(4470507:1e-06,153667:0.00260564):1e-06):0.00157965):0.00400531,1106038:0.003989):0.00155447,(245063:1e-06,810196:0.0114594):0.00173322):0.0015908,(1769718:1e-06,3897749:0.0147404):1e-06):0.00164993):0.00267708):0.00290597,(4386085:0.00157705,(((3780247:0.00157163,4308575:0.00157813):0.00158748,(((247143:0.00716814,((((((((768295:0.00714176,(412065:0.00440986,793258:0.0120619):0.000736756):0.000788093,((226329:0.0032288,543805:0.00563001):0.00154666,343929:0.0061474):0.000776004):1e-06,(((895220:0.000869417,545291:0.000846572):1e-06,(((4351770:0.0369829,(4351773:0.0302994,1146566:0.0129586):0.00335384):0.0007679,4387050:0.0121347):0.0015945,759627:0.000792997):0.000786771):0.000743556,221803:0.0113721):0.00162538):0.00157993,225113:0.00158757):0.00237831,1045649:0.00263906):0.000776251,(4360797:0.000799117,317424:0.00317248):0.000783727):1e-06,156693:0.00716263):0.000898578,(220744:1e-06,220232:0.00480056):0.000788298):0.00549652):1e-06,(377330:0.00261097,1898675:0.0120017):1e-06):1e-06,(650006:1e-06,1059299:0.00393242):0.00157784):1e-06):0.00476437,(4310431:1e-06,((612375:0.00372637,218330:0.00241669):0.00183,(224042:0.0173095,3796325:0.00160531):0.00158568):1e-06):0.00481175):1e-06):0.00071638)'g__Ramlibacter':0.00245248,1109841:0.00397134):1e-06,218883:0.00159387):0.00238253,223622:0.00320948):0.000788483,241338:1e-06):1e-06,((1093317:0.00175036,((992170:0.00438652,2557599:0.0120972):1e-06,1037138:0.00262261):1e-06):1e-06,253362:0.000829774):1e-06):0.000766238):0.000808119):1e-06,143210:0.00318401):1e-06,(((((((1080163:0.00175201,((800759:0.00236316,(367847:0.00157685,4481459:0.00158501):1e-06):0.000812158,209561:0.00171642):0.000783672):0.000790854,657631:0.0123984):0.000805704,(542136:0.0117314,816265:0.000782006):0.00322759):0.00159051,(574681:0.00441712,(239385:0.00557576,4332387:1e-06):0.00318733):0.00239029):1e-06,(4377350:0.00157492,4409129:0.00557349):0.00158791):0.000792301,((((223416:0.0007909,(577592:0.000851349,(220508:0.000794523,226128:0.000795741):1e-06):0.00079437):0.000792638,((1104797:0.00642777,(((572462:6.71126e-06,TTGGGAATTTTGGACAATGGGCGCAAGCCTGATCCAGCAATTCCGCGTGCAGGATGAAGGCCTTCGGGTTTTAAACTGCTTTTGTACGGAACGAAACGGTGAGCTCTAATACAGTTTGCTAATGACGGTACCGTAAGAATAAGCACCGGCTAACTACGTGCCAGCAGCCGCGGTAATACGTAGGGTGCGAGCGTTAATCGGAATTACTGGGCGTAAAGCGTGCGCAGGCGGTGATGTAAGACAGATGTGA:0.0147505):0.00171137,(254138:0.000815072,253142:0.0121315):0.000774222):0.000793041,593598:0.00687008):1e-06):0.000793233,927716:0.00351095):0.000785721):0.000791211,257475:0.00636869):1e-06,581386:0.0015943):0.00237642):0.000790069,(664740:0.00333732,(237073:0.000877324,4314675:0.00693148):0.00339721):0.000121309):0.00481287):1e-06):0.00163285):0.00324974,((1113965:5e-07,TGGGGAATTTTGGACAATGGGCGCAAGCCTGATCCAGCCATGCCGCGTGCAGGATGAAGGCCTTCGGGTTGTAAACTGCTTTTGTACGGAACGAAAAGTCTCTTTCTAATAAAGAGGGATCATGACGGTACCGTAAGAATAAGCACCGGCTAACTACGTGCCAGCAGCCGCGGTAATACGTAGGGTGCAAGCGTTAATCGGAATTACTGGGCGTAAAGCGTGCGCAGGCGGTGATGTAAGACAGTTGTGA:6.11352e-06):5e-07,4381891:1e-06):0.00395619):0.00325841,(731707:1e-06,1140286:1e-06):1e-06):0.00477851,((630175:0.00219249,(944510:0.00176171,4340278:0.00301952):0.000739571):0.00202629,((571390:0.00321772,108723:0.00734569)'g__Xenophilus':0.0047329,(((310843:0.00575205,97627:0.0125337):1e-06,(((562400:0.000870951,(385175:0.00704134,1148342:1e-06):0.0008368):0.00249401,(106787:0.00236463,106252:0.00318577):0.00552031):0.00798611,(((((1039014:0.00327154,(429373:0.0169916,(((654788:0.00479602,765165:0.00325348):0.0109114,(312872:0.00556087,849146:0.0056645):0.00241936):0.00452294,(824738:0.0112677,(554158:0.00800624,(540133:1e-06,(31108:1e-06,338208:0.00159269):1e-06):0.00189843):0.00200699):1e-06):0.00349493):0.00194548):0.00223041,2712083:0.00282763):0.00210185,4333372:0.0135942):0.00192357,(789526:1e-06,(560444:0.000854677,625054:0.00440792):0.0026363):0.00589816):0.00555697,((1035426:0.00943544,(4425151:0.00336718,4425152:0.0022251):0.00457052):0.00730798,568325:0.00931657):0.00135087):0.000750151):0.00186652)'g__Hylemonella':0.00468482,(533516:1e-06,3719461:0.00079574):0.00564016):0.00892032):1e-06):0.00411113):1e-06,(1125454:0.00558657,(((951207:0.00681804,4313866:0.00355501):0.00392595,(89333:0.0120287,(528577:0.00726504,(((38267:0.00103689,((((156987:0.0032063,4480953:0.00263618):0.00318987,622146:1e-06):0.000792911,((877716:1e-06,(4467584:0.00170074,957420:0.00174546):1e-06):1e-06,4329470:0.000791253):1e-06):0.00159058,2876305:0.00160528):0.000807632):0.00212875,((4314035:0.000884763,583316:0.00679061):1e-06,4362602:1e-06):0.000812982):0.0013772,822112:0.00712032):0.00110045):0.00236488):0.000882772):0.00239505,((107209:0.003185,((995978:0.00440618,961452:0.00440846):0.0017272,(1055866:0.00525643,(1084531:0.0015807,(((((((((((58864:0.00413246,(154953:0.00237296,57761:0.00237457):7.33917e-05)0.376:1e-06,258081:0.00168219):1e-06,107380:0.0113592):1e-06,237559:1e-06):0.000693676,(152241:1e-06,(143617:0.000784002,(50112:0.00253449,(226193:0.00583012,78833:0.00238449):0.00155784):1e-06):0.000785942):1e-06):0.00078409,1113872:0.0016753):0.00078444,(82437:0.00554924,(((((4472916:0.00167131,557687:0.00491434):0.00110524,276293:0.00157324):1e-06,3996989:0.0071942):1e-06,(62974:0.00573703,62971:0.0101041):0.00280668):1e-06,(286034:0.00345762,62976:0.00629291):0.000882616):1e-06):0.000786723):1e-06,((639172:0.00348566,4331236:0.00552821):1e-06,(1111046:0.000805047,(308105:0.00431668,(656156:0.00349819,644798:0.00261307):0.00261522):1e-06):1e-06):1e-06):1e-06,((1083894:0.00437672,1119046:0.000838783):1e-06,((210538:0.0104198,153084:0.0140593):0.00225245,(((((((4456068:5e-07,TGGGGAATTTTGGACAATGGGCGAAAGCCTGATCCAGCCATGCCGCGTGCAGGATGAAGGCCTTCGGGTTGTAAACTGCTTTTGTACGGAACGAAACGGTCTTTTCTAATACAGAAGGCTAATGACGGTACCGTAAGAATAAGCACCGGCTAACTACGTGCCAGCAGCCGCGGTAATACGTAGGGTGCAAGCGTTAATCGGAATTACTGGGCGTAAAGCGTGCGCAGGCGGTTATGTAAGACAGTTGTGA:6.11352e-06):0.0,TGGGGAATTTTGGACAATGGGCGAAAGCCTGATCCAGCCATGCCGCGTGCAGGATGAAGGCCTTCGGGTTGTAAACTGCTTTTGTACGGAACGAAAAGTCTCTTTCTAATAAAGAGAGGTCATGACCGTACCGTAAGAATAAGCACCGGCTAACTACGTGCCAGCAGCCGCGGTAATACGTAGGGTGCAAGCGTTAATCGGAATTACTGGGCGTAAAGCGTGCGCAGGCGGTTATGTAAGACAGTTGTGA:0.00717418):0.0,TGGGGAATTTTGGACAATGGGCGAAAGCCTGATCCAGCCATGCCGCGTGCAGGATGAAGGCCTTCGGGTTGTAAACTGCTTTTGTACGGAACGAAACGGCCTTTTCTAATAAAGAGGGCTAATGACGGTACCGTAAGAATAAGCACCGGCTAACTACGTGCCAGCAGCCGCGGTAATACGTAGGGTGCAAGCGTTAATCGGAATTACTGGGCGTAAAGCGTGCGCAGGCGGTTATGTAAGACAGTTGTGA:6.11352e-06):5e-07,((1048878:0.0114372,(850638:0.0158042,((3437016:1e-06,62983:0.00633281):1e-06,155169:0.00158516):1e-06):1e-06):1e-06,957885:0.00347183):1e-06):0.000777503,(836368:0.00234846,(((579906:0.00498944,753636:0.0114131):1e-06,694181:0.00157665):1e-06,(2784938:0.00234979,945203:0.00699011):1e-06):1e-06):0.00156477):1e-06,((((((((309813:0.00330956,280924:0.000856264):1e-06,4110850:0.000807642):5e-07,TGGGGAATTTTGGACAATGGGCGAAAGCCTGATCCAGCAATGCCGCGTGCAGGATGAAGGCCTTCGGGTTGTAAACTGCTTTTGTACGGAACGAAACGGTCCTTTCTAATACAGAGGGCTAATGACGGTACCGTAAGAATAAGCACCGGCTAACTACGTGCCAGCAGCCGCGGTAATACGTAGGGTGCAAGCGTTAATCGGAATTACTGGGCGTAAAGCGTGCGCAGGCGGTTATGTAAGACAGTTGTGA:6.11352e-06):0.0,TGGGGAATTTTGGACAATGGGCGAAAGCCTGATCCAGCAATGCCGCGTGCAGGATGAAGGCCTTCGGGTTGTAAACTGCTTTTGTACGGAACGAAACGGCCTTTTCTAATAAAGAGGGCTAATGACGGTACCGTAAGAATAAGCACCGGCTAACTACGTGCCAGCAGCCGCGGTAATACGTAGGGTGCAAGCGTTAATCGGAATTACTGGGCGTAAAGCGTGCGCAGGCGGTTATGTAAGACAATTGTGA:0.00714336):0.0,TGGGGAATTTTGGACAATGGGCGAAAGCCTGATCCAGCAATGCCGCGTGCAGGATGGAGGCCTTCGGGTTGTAAACTGCTTTTGTACGGAACGAAACGGCTCTGGTTAATACCCGGGGCTAATGACGGTACCGTAAGAATAAGCACCGGCTAACTACGTGCCAGCAGCCGCGGTAATACGTAGGGTGCAAGCGTTAATCGGAATTACTGGGCGTAAAGCGTACGCAGGCGGTTATGTAAGACAGTCGTGA:0.0217525):5e-07,(141979:0.000802253,(350563:0.000807896,TGGGGAATTTTGGACAATGGGCGAAAGCCTGATCCAGCAATGCCGCGTGCAGGATGGAGGCCTTCGGGTTGTAAACTGCTTTTGTACGGAACGAAACGGCTCTGGTTAATACCCGGGGCTAATGACGGTACCGTAAGAATAAGCACCGGCTAACTACGTGCCAGCAGCCGCGGTAATACGTAGGGTGCAAGCGTTAATCGGAATTACTGGGCGTAAAGCGTGCGCAGGCGGTTATGTAAGACAGTCGTGA:0.0144209):0.000807905):1e-06):1e-06,1110945:0.00313934):1e-06,((22797:0.00230334,(955666:0.00880165,(106814:0.00328539,1055231:0.00260682):1e-06):0.0031336):0.000177193,(819037:0.00553226,814411:0.00079151):0.00392861):0.00078192):0.00156572):0.000783154,((105130:0.00331057,(((((105450:0.00165449,101449:0.0260541):1e-06,104983:0.00246049):1e-06,105756:0.00670101):3.53349e-05,292673:0.00416616):1e-06,101116:0.000842347):0.000778905):1e-06,(794131:5e-07,TGGGGAATTTTGGACAATGGGCGCAAGCCTGATCCAGCCATGCCGCGTGCAGGATGAAGGCCTTCGGGTTGTAAACTGCTTTTGTACGGAACGAAAAAGCTCTTTCTAATACAGAGGGCTCATGACGGTACCGTAAGAATAAGCACCGGCTAACTACGTGCCAGCAGCCGCGGTAATACGTAGGGTGCAAGCGTTAATCGGAATTACTGGGCGTAAAGCGTGCGCAGGCGGTTATGTAAGACAGTTGTGA:6.11352e-06):5e-07):1e-06):1e-06):0.00236193):0.00156894):0.000773044,903969:0.00396255):0.00158354,(1130587:1e-06,3206871:0.00395162):0.00156558):1.71031e-05):1e-06):0.00157065):1e-06):1e-06,(((951430:0.00351488,((221407:0.0101433,4470506:0.00524492):0.000845443,92333:1e-06):0.000826832):0.000816641,890962:0.00350032):1e-06,(499955:0.00711427,816620:0.000762048):0.00240484):0.00078952)'s__paradoxus':0.000636435):0.000945849)'g__Variovorax':0.00309036):0.0046814):0.00143972,((((111232:0.00908931,554091:0.0239697):0.00729541,(590441:0.0150469,(((108740:0.00415037,(((((((4303858:0.00256379,571114:0.0119922):0.0033239,((((((551439:0.00721655,195615:0.0025202):0.00152925,(2205933:1e-06,(((110167:0.00477877,(4464858:7.65246e-06,TGGGGAATTTTGGACAATGGGCGAAAGCCTGATCCAGCAATGCCGCGTGCAGGATGAAGGCCCTCGGGTTGTAAACTGCTTTCGTACGGAACGAAAAGCCTGGGGCTAATATCCCCGGGTCATGACGGTACCGTAAGAATAAGCACCGGCTAACTACGTGCCAGCAGCCGCGGTAATACGTAGGGTGCAAGCGTTAATCGGAATTACTGGGCGTAAAGCGTGCGCAGGCGGTTTTGTAAGACAGTGGTGA:0.00722032):0.00157724):0.00238503,((((286592:0.00790597,281659:0.00702558):0.00165383,((1639373:0.0023881,545968:0.00399761):0.000772182,(((6936:0.00398158,4469495:0.0055618):5e-07,TGGGGAATTTTGGACAATGGGCGAAAGCCTGATCCAGCAATGCCGCGTGCAGGATGAAGGCCTTCGGGTTGTAAACTGCTTTTGTACGGAACGAAAAGCTTCGGGTTAATACCCTGGAGTCATGACGGTACCGTAAGAATAAGCACCGGCTAACTACGTGCCAGCAGCCGCGGTAATACGTAGGGTGCAAGCGTTAATCGGAATTACTGGGCGTAAAGCGTGCGCAGGCGGTCTTGTAAGACAGAGGTGA:6.11352e-06):5e-07,17652:0.00317124):1e-06)'s__terrigena':0.00397735):0.00318299,4322320:0.0055613):1e-06,540808:0.00524371):0.00395829):1e-06,(1639370:0.00364674,576010:0.0346234):0.0018851):1e-06):1e-06):1e-06,((361551:0.00907534,((144075:0.00205163,(558170:0.0284991,228029:0.00604557):0.00334501):0.000844281,((1024520:0.019116,1010749:0.0153526):0.00202491,(4378092:0.00307518,(281873:0.00517461,(629404:0.0169313,(3796550:0.013979,559627:0.00430584):0.00903415):1e-06):1e-06)0.031:1e-06):0.00283231):0.00617414):1e-06,((579731:0.00911259,4392980:0.00249373):0.00163751,((4328104:5e-07,TGGGGAATTTTGGACAATGGGCGAAAGCCTGATCCAGCAATGCCGCGTGCAGGATGAAGGCCCTCGGGTTGTAAACTGCTTTTGTACGGAACGAAAAGCCTGGGGCTAATATCCCCGGGTCATGACGGTACCGTAAGAATAAGCACCGGCTAACTACGTGCCAGCAGCCGCGGTAATACGTAGGGTGCAAGCGTTAATCGGAATTACTGGGCGTAAAGCGTGCGCAGGCGGTTTTGTAAGACAGTGGTGA:6.11352e-06):0.0,TGGGGAATTTTGGACAATGGGCGAAAGCCTGATCCAGCAATGCCGCGTGCAGGATGAAGGCCCTCGGGTTGTAAACTGCTTTTGTACGGAACGAAAAGCCTGGGGCTAATATCCCCGGGTCATGAAGGTACCGTAAGAATAAGCACCGGCTAACTACGTGCCAGCAGCCGCGGTAATACGTAGGGTGCAAGCGTTAATCGGAATTACTGGGCGTAAAGCGTGCGCAGGCGGTTTTGTAAGACAGTGGTGA:6.11352e-06):5e-07):1e-06):1e-06):1e-06,30714:0.0472653):0.000785587,(71872:1e-06,((111198:0.0246031,557788:0.0110264):0.000361452,305975:0.00412266):1e-06):1e-06):0.00236784,262250:1e-06):0.00393791):0.00138333,(566923:0.00526451,465713:0.00318301):0.00280548):0.00298353,((546000:0.000790677,(((88473:1e-06,(91652:1e-06,289291:0.00257821):0.000785679):1e-06,(6925:0.00632947,(586534:0.00314507,(4341096:1e-06,4453998:0.000840134):0.00249705):1e-06):0.00157621):0.00157068,2409290:0.00476975):1e-06):5e-07,TGGGGAATTTTGGACAATGGGCGAAAGCCTGATCCAGCAATGCCGCGTGCAGGATGAAGGCCCTCGGGTTGTAAACTGCTTTTGTACGGAACGAAAAGCTCTGGGCTAATATCCCGGAGTCATGACGGTACCGTAAGAATAAGCACCGGCTAACTACGTGCCAGCAGCCGCGGTAATACGTAGGGTGCAAGCGTTAATCGGAATTACTGGGCGTAAAGCGTGCGCAGGCGGTTATGTAAGACAGAGGTGA:6.11352e-06):5e-07):0.00394745,(656774:0.00236895,364602:1e-06):1e-06):0.00317886,(4355314:0.00640298,((4323718:0.00262479,586350:0.0039928):0.00321521,(1145835:1e-06,1115099:0.00171161):0.000804055):1e-06):0.000770901):0.00159989,((161904:0.00406566,((((66684:0.00080183,(327919:1e-06,788387:0.0040166):0.000795493):0.00158372,(1114921:0.0113107,((2529761:5e-07,TGGGGAATTTTGGACAATGGGCGCAAGCCTGATCCAGCAATGCCGCGTGCAGGATGAAGGCCTTCGGGTTGTAAACTGCTTTTGTACGGAACGAAAAGCCCTGGGTTAATACCCTGGGGTCATGACGGTACCGTAAGAATAAGCACCGGCTAACTACGTGCCAGCAGCCGCGGTAATACGTAGGGTGCGAGCGTTAATCGGAATTACTGGGCGTAAAGCGTGCGCAGGCGGTTTTGTAAGACAGAGGTGA:6.11352e-06):5e-07,343241:1e-06):1e-06):0.000786671):1e-06,((((294023:0.00518707,((296527:0.00779426,(334294:0.00431867,(290424:0.00432473,310322:0.00432142):0.000861147):1e-06):0.000860123,509630:1e-06):0.000859556):1e-06,290800:0.00517822):0.000858412,((1109857:0.0114116,(290128:0.00258186,((1117593:0.00170599,612716:0.0424504):0.00412083,581921:0.00777315):0.00294043):1e-06):1e-06,297841:0.00781383):1e-06):1e-06,((((290834:0.0052106,302302:0.0123127):0.000830357,310863:0.00344496):1e-06,(192227:0.00345876,((292068:0.00694649,((195450:0.00573225,186481:0.0101802):0.00508782,((((299663:0.00520044,287376:0.00518118):0.000860072,((((291187:0.0141268,295394:0.00347358):0.000503176,861598:0.00347482):0.000332762,(292760:0.00345369,287469:0.00869075):0.00172405):1e-06,((((4434836:0.00344184,1116931:0.00393645)0.033:1e-06,4444903:0.00256546):1e-06,99471:0.000791464):1e-06,(291421:0.00516715,294410:0.00410842):0.00197604):0.00237266):0.000789832):1e-06,298312:0.00344518):0.000796806,287764:0.00954591):1e-06):0.000784957):0.000791909,((290700:0.00344856,291987:0.00258165):0.000856429,298206:0.00604458):1e-06):0.000791362):0.00157952):0.000787665,(290197:0.00604091,(190102:0.00258769,(190688:0.00604648,140235:0.00994093):1e-06):0.00121942):1e-06):0.00158437):1e-06):0.00078909,(832805:0.0502761,((4403118:0.00557429,4454005:1e-06):1e-06,(114771:0.000859257,(177794:0.00259816,(182359:0.00577831,(295086:0.0143176,189547:0.00755934):0.000847955):0.0011452):0.00170064):1e-06):0.000793136):1e-06):1e-06):0.00236161,(1111992:0.00165322,738264:1e-06):1e-06):0.00157653):0.000895255):1e-06,4321815:0.00174007):0.00544151,(((((628093:0.00319422,(((4450877:0.000795821,(4302860:0.00158967,790758:0.000793611):0.000784382):0.00158219,(3248602:1e-06,4387355:0.0154716):0.00315701):1e-06,808203:0.00316472):1e-06):0.00240574,(545663:0.00319243,(167380:1e-06,700885:0.00700998):0.00320194):0.000737439):0.00766694,668822:0.00393198):1e-06,(2221294:0.00842369,(509447:0.0063168,140049:0.0190274):0.00915687):0.0174295):0.00272685,((108777:0.00241343,(108780:0.000800517,(43597:0.0080723,30168:0.0031305):0.0056683):0.000761764):0.00400116,(3349014:0.00151635,242614:0.0114287):0.00170504):0.0058981):0.00621578)'g__Comamonas':0.00482209):0.00176446):0.00415076,((81611:0.00739539,((1039594:0.00415365,((351445:0.0635154,1523245:0.00585906):0.00607419,((((((((144034:0.00157822,((325798:0.00079633,98977:0.00875297):1e-06,4301356:0.00796638):0.000787327):1e-06,345670:1e-06):1e-06,((346408:0.00159834,(((2355011:0.0015816,(4104873:0.000808101,4455964:0.00157247)0.568:0.00158093):1e-06,4442901:0.005591):0.00479533,(323364:0.00480877,567421:0.00474292):0.000810346):0.00156895):0.000779393,(144731:0.000791048,4385551:0.00992849):1e-06):1e-06):1e-06,((298905:0.00558114,2607184:0.00975703):0.000765433,(2555170:0.0219826,(2952756:0.00889509,202662:0.00324014):0.00157768):1e-06):1e-06):1e-06,667278:0.0111611):1e-06,(((2260023:0.004826,(((((1778930:0.0032094,4435998:0.00573396):0.00241676,((((((245121:5e-07,TGGGGAATTTTGGACAATGGGCGAAAGCCTGATCCAGCAATGCCGCGTGCAGGATGAAGGCCTTCGGGTTGTAAACTGCTTTTGTACGGAACGAAAAAGCTTCTCCTAATACGAGAGGCCCATGACGGTACCGTAAGAATAAGCACCGGCTAACTACGTGCCAGCAGCCGCGGTAATACGTAGGGTGCGAGCGTTAATCGGAATTACTGGGCGTAAAGCGTGCGCAGGCGGTTATGTAAGACAGATGTGA:6.11352e-06):5e-07,((314597:0.00251214,((304459:0.00079886,344441:0.00162942):1e-06,309036:0.000792755):1e-06):0.00078608,((4389372:0.00974448,(325797:0.00733964,311014:0.00378159):0.00188456):1e-06,((1127864:0.019891,4446537:0.00392993):0.000918138,(824705:0.00869943,824720:0.00790821):0.00199782):0.000785664):1e-06):1e-06):1e-06,(816420:1e-06,4075598:0.00157554):0.000787013):1e-06,((((1117255:0.0130969,4352158:0.011529):0.000870766,260652:0.0113903):1e-06,525199:0.0052165):1e-06,((167761:0.0244694,76524:0.00696745):0.000359918,138414:0.00679922):1e-06):1e-06):1e-06,(((109060:0.00624574,(136015:0.00648685,4328567:0.0258069):0.00884523):0.00348879,4314106:0.0157605):0.000759912,118400:0.0056471):1e-06):1e-06,(273042:1e-06,(((2360704:0.0135123,4466508:0.0378929):0.00709605,((2685602:0.0268664,4426695:0.00800339):0.000858008,637901:0.011261):1e-06):0.000792633,269063:0.00834285):0.000781495):1e-06):1e-06):1e-06,(((4211697:0.027034,4390547:0.00645951):0.002377,4372404:0.0073961):0.000807672,1996289:0.0130935):0.000755278):1e-06,((((2781221:0.0133381,3781771:0.022893):0.00322929,(((4344259:0.009115,(4438657:0.00692603,(4395261:0.0358875,1912168:0.00921895):0.00747835):0.0060923):0.0042581,(3568125:0.0104648,4441327:0.00897376):0.00266855):0.00214178,(281758:0.0145847,(2605124:0.0508102,517537:0.0418243):0.00362453):0.00285502):1e-06):1e-06,1583307:0.0144503):0.000791009,(2011032:0.0102802,2116642:0.0112524):0.00126834):0.000790166):1e-06,(348146:0.00399049,4392255:0.0121828):0.000794777):1e-06):1e-06,((4091971:0.00562813,2841744:0.0180674):1e-06,(2328350:0.0129181,4310898:0.010337):0.00200437):0.000792452):8.4202e-05,((341799:0.00329219,(332347:0.00161431,(355545:0.00164594,330070:0.00548424):0.00181167):0.00015833):0.000718204,(2552446:0.0130259,145870:0.0133028):1e-06):0.00158373):0.000694325):0.000383705,68621:0.0191366):0.00287668,128347:0.00720677)'g__Delftia':0.00524887):0.00470738):0.00532515,((568042:0.00174022,(806609:0.00557447,1115643:0.00237673):0.00065845):0.000127787,(((168516:0.00238254,((82194:0.00561165,(270402:0.00329035,44893:1e-06):0.00397163):0.0031893,7088:0.00239682):0.00157702):0.0015624,(809472:0.00238462,1051459:0.00315888):0.000785235):0.00158372,278324:0.00566789):1e-06):0.00259718):0.00456453):0.00392774,2371693:0.00843907):0.000765923):0.00686338,(((3193318:0.00667712,(141764:0.00769048,((((746212:0.0101381,682830:0.00775604):0.00515754,(811718:0.00275511,(192548:0.0133624,(553493:0.000868417,1148287:1e-06):0.000686404):0.00255745):0.00907088):0.00437493,((((4422142:0.0392759,(560577:0.0161914,745122:0.00503802):0.00475959):0.00628775,(110098:0.00988351,((584580:0.00983011,(1131789:0.0135072,4302619:0.0042984):0.00393782):0.00342762,(584669:0.00317815,((((((((102652:0.000794299,((4484180:0.000888948,40546:0.00166306):0.000815759,((88878:0.00161902,90602:0.00735623):1e-06,((393945:5e-07,TGGGGAATTTTGGACAATGGGCGCAAGCCTGATCCAGCAATGCCGCGTGCAGGAAGAAGGCCTTCGGGTTGTAAACTGCTTTTGTACGGAACGAAAAGGTCTGGGTTAATACCCTGGGCTCATGACGGTACCGTAAGAATAAGCACCGGCTAACTACGTGCCAGCAGCCGCGGTAATACGTAGGGTGCAAGCGTTAATCGGAATTACTGGGCGTAAAGCGTGCGCAGGCGGTTTTGTAAGACAGGCGTGA:6.11352e-06):5e-07,89124:1e-06):0.000790793):0.000791305)'s__palleronii':1e-06):0.000791771,683257:0.00398383):1e-06,1050640:0.00158647):0.000788148,((3022551:0.00160177,(1111128:0.00239042,4405882:0.00402765):0.00240252):0.00240931,(3695906:0.00322011,4447858:0.0048797):0.00157139):0.00158056):1e-06,((((88794:0.00615874,88537:0.00521798):0.00222707,(114613:0.0023896,4100329:0.00157641):1e-06):0.00198567,831419:1e-06):0.00199477,(((1107875:0.000793973,((2641602:0.0103648,1112680:0.0170384):0.00364465,(((3394214:0.00158331,1145775:1e-06):1e-06,(4476048:0.00158298,203313:0.00158878):1e-06):1e-06,((4366632:0.00400656,552264:0.00320334):0.000512932,4410006:0.000810243):0.000258011):1e-06):0.00158662):0.000798766,4410008:0.00399377):0.00239018,101971:1e-06):0.00158678):0.00159866):0.00159228,(1090950:0.00259615,(555812:0.000345897,742686:0.00329276):0.001438):0.00138984):1e-06,(((839122:1e-06,4339728:0.00479818):0.00398196,1708706:0.00694251):0.000792908,((670900:0.00237381,(542160:0.00326709,(3741118:0.0032124,((946781:0.000790235,(652654:0.00105399,2848855:0.00398019):0.00298967):1e-06,143762:0.00237356):1.44615e-05):1e-06):0.000774215):1e-06,(811593:0.00395494,(809000:0.00157909,4359500:0.00237783):1e-06):0.0015798):1e-06):0.00158145):5e-07,TGGGGAATTTTGGACAATGGGCGCAAGCCTGATCCAGCAATGCCGCGTGCAGGAAGAAGGCCTTCGGGTTGTAAACTGCTTTTGTACGGAACGAAAAGGCTCTGGTTAATACCTGGGGCTCATGACGGTACCGTAAGAATAAGCACCGGCTAACTACGTGCCAGCAGCCGCGGTAATACGTAGGGTGCAAGCGTTAATCGGAATTACTGGGCGTAAAGCGTGCGCAGGCGGTTTTGTAAGACAGTCGTGA:6.11352e-06):5e-07):0.00182469):0.0066305):0.00935229):0.00711207,(888396:0.0115438,106144:0.024788):0.00608175):0.0034635,838837:0.0177115):0.00693309):0.00441273,(4371866:0.0152471,((((((581485:0.00617402,(532081:0.0166083,(137066:0.00569312,4305628:0.00559679):0.00614752):0.00429801):0.00355315,((519816:0.00564799,809544:0.0147123):1e-06,(820040:5e-07,TGGGGAATTTTGGACAATGGGCGCAAGCCTGATCCAGCAATGCCGCGTGCAGGAAGAAGGCCTTCGGGTTGTAAACTGCTTTTGTACGGAACGAAACGGCTCTGGTTAATACCCGGGGCTAATGACGGTACCGTAAGAATAAGCACCGGCTAACTACGTGCCAGCAGCCGCGGTAATACGTAGGGTGCAAGCGTTAATCGGAATTACTGGGCGTAAAGCGTGCGCAGGCGGTTGTGTAAGACAGGCGTGA:6.11352e-06):5e-07):0.00159738):1e-06,(2064221:0.0077937,((146820:0.00309403,(236786:0.000792985,1143019:0.0008021):0.0173419):0.00407833,((552978:0.00642052,174873:0.00081151):1e-06,(546165:0.0255793,4329685:0.00348866):1e-06):0.00167418):0.000808333):0.00229157):0.00477423,(((1109996:0.00247005,(((((783078:0.0123333,76832:0.00449266):0.00552208,((693132:1e-06,(((1106349:0.0112952,(739615:0.00788194,712440:0.00176979):0.00370147):0.00521576,(2410331:0.0071967,((667630:1e-06,(689120:0.00078134,622494:0.00640951):0.00159888):0.00633273,633838:0.000865877):0.000772704):0.00346051):0.00142057,(((677271:0.00771861,666775:0.0102027):0.00617138,605253:0.00402086):0.00240407,4416104:0.0023811):1e-06):1e-06):0.000800346,655806:0.00400201):0.00457975):0.00183899,(694095:0.00231747,(1105952:0.001824,((1137484:0.00162592,(141120:0.00080894,574457:0.00723907):1e-06):0.00617967,((1109502:0.00642134,1645742:1e-06):0.000794498,(1117069:0.000931302,(631674:0.00176568,(1117577:1e-06,250992:1e-06):1e-06):0.00243332):0.00387654):0.00194367):0.00473505):0.00390309):0.000861603):1e-06,4317132:0.000794161):0.00079253,((((((591278:0.00532949,((((((557877:0.00239781,4344745:0.00160205):0.00158987,(265287:0.00248152,4353443:1e-06):0.000795636):0.000796663,1736825:0.0133173):0.000801948,(305949:0.000849743,4419684:0.00498242):1e-06):1e-06,3025389:0.000879619):0.00402145,4300912:0.00481407):0.00162316):0.00160246,632783:0.00559548):0.00239725,21592:0.00482738):0.00320268,4405883:0.0016001):0.000774788,((323825:0.00480771,164474:0.000809447):0.00319063,((1105562:0.00333226,1913518:0.00445729):0.000790774,(250318:0.00160195,108742:0.00238596):0.00118087):0.00118918):1e-06):1e-06,((637582:0.02268,((((42753:0.00157894,649693:0.000793997):0.00183975,4451302:0.0140561):0.00469133,97176:1e-06):1e-06,(4448445:1e-06,100094:0.0120528):0.00237791):0.00078943):1e-06,(((4383189:0.00362667,(143252:0.00656487,((1120563:1e-06,1114798:0.0128173):0.0026082,4309886:0.00538638):0.00205239):0.00176972):0.0011453,4429445:0.00890583):0.00239557,(((351875:0.000796238,(((565671:0.00563663,6972:0.00322162):0.000754668,6958:0.00318691):0.000795074,((530377:0.000868682,151708:0.000796718):0.000798011,((((((4427175:6.22719e-06,TGGGGAATTTTGGACAATGGGCGAAAGCCTGATCCAGCAATGCCGCGTGCAGGATGAAGGCCTTCGGGTTGTAAACTGCTTTTGTACGGAGCGAAAAGGTTTTCTCTAATACAGGGAACTGATGACGGTACCGTAAGAATAAGCACCGGCTAACTACGTGCCAGCAGCCGCGGTAATACGTAGGGTGCAAGCGTTAATCGGAATTACTGGGCGTAAAGCGTGCGCAGGCGGTTTTGTAAGACAGGCGTGA:0.00731717):0.00318209,(4414951:0.00976802,(836255:0.0137038,4389708:0.000799441):0.00322731):0.00396636):1e-06,564336:0.00526285):0.000800935,2505166:0.00808088):0.000787551,88831:0.0016152):1e-06,1135521:0.00319037):0.000792548):0.000793836):1e-06):0.000792904,((829669:0.00550801,(808755:0.00169656,6955:0.00646977):0.00396667):0.00413975,((795995:0.000961799,657271:0.00334545):0.00159701,(102445:0.00654376,(1142358:6.2077e-06,TGGGGAATTTTGGACAATGGGCGCAAGCCTGATCCAGCAATGCCGCGTGCAGGAAGAAGGCCTTCGGGTTGTAAACTGCTTTTGTACGGAGCGAAAAGGCTCTCTCTAATACAGGGGGTTCATGACGGTACCGTAAGAATAAGCACCGGCTAACTACGTGCCAGCAGCCGCGGTAATACGTAGGGTGCGAGCGTTAATCGGAATTACTGGGCGTAAAGCGTGCGCAGGCGGTTTTGTAAGACAGGCGTGA:6.11352e-06):0.000788377):0.000958293):0.00142322):1e-06):0.00317886,(81562:0.00706509,4320368:0.00585689):0.00258016):0.0007627):0.00480459):0.00158249):0.00317811):1e-06):0.00158981,(769093:0.00562936,(261198:0.00563484,(239297:0.00175487,(247071:0.000821053,572939:0.0170865):0.00709313):0.00620897):0.00360077):0.00159863):0.000794102,(((163036:1e-06,104415:0.000793032):0.000793102,(2594045:0.000819898,(131232:0.00630152,2026695:0.0123854):0.000825141):0.000885116):0.000796746,((6941:0.00236906,843673:0.0129661):0.00160575,(((693906:0.00658275,731468:0.020557):0.00455186,((76529:0.00576773,76273:0.00253373):1e-06,(((47512:0.00321928,590859:0.00318199):1e-06,(819029:0.00805084,811212:0.00562934):0.00077288):0.000797652,(1112177:0.00265614,(6945:0.00384246,588562:0.00537051):0.00154323):0.0013469):0.00079028):1e-06):0.000792775,6942:0.00239179):1e-06):1e-06):0.000789346):0.00392597):1e-06,(149572:1e-06,((166599:1e-06,(104909:1e-06,(796555:0.00746946,4443271:0.00659823):0.00148569):0.00400615):0.000794725,1146165:1e-06):0.000791972):0.00170323):0.00422559,(144759:0.00757604,4459929:0.0120815):0.00738023):1e-06):0.00957656)'g__Hydrogenophaga':0.00368057):0.00248944):0.000822297,(58604:0.00586105,4442930:0.0105909):0.00711162):0.00332744,(((4297171:0.00554194,((1147195:0.0073766,((241827:0.00189921,4480077:0.00161474):0.000950901,(677865:0.00323486,1148271:0.00168275):0.00161028):0.000937797):0.00127006,((235933:0.0172267,(17198:0.00443404,4465971:0.00917469):0.0023433):1e-06,98380:1e-06):0.00135392):0.00421327):0.0106537,(((68619:0.0137216,1144006:0.00318464):1e-06,1135613:1e-06):1e-06,(((4294964:0.00707946,(((((1551390:0.0057049,587567:0.00758062):0.000711153,((4322574:5e-07,TGGGGAATTTTGGACAATGGGCGAAAGCCTGATCCAGCCATGCCGCGTGCAGGATGAAGGCCTTCGGGTTGTAAACTGCTTTTGTAAGGAACGAAAAGCCTCTTTCTAATAAAGAGAGGTCATGACGGTACCGTAAGAATAAGCACCGGCTAACTACGTGCCAGCAGCCGCGGTAATACGTAGGGTGCGAGCGTTAATCGGAATTACTGGGCGTAAAGCGTGCGCAGGCGGTGATGTAAGACAGATGTGA:0.00737486):5e-07,1148256:0.00545268):0.000919898):0.000744227,1148211:0.0202704):0.000839417,((992654:0.000876116,(((2242434:0.00175578,((((7064:0.00558268,((3167757:0.0163083,(1144986:0.00368227,4469365:0.00777784):0.00272914):1e-06,199635:1e-06):0.000790163):1e-06,7052:0.00798024):0.000795715,1139563:0.00399782):0.00236427,22529:0.0023998):0.00319433):1e-06,(((1013213:0.00399274,((28959:0.0032197,59537:0.00735337):0.00314953,(4370723:1e-06,(262525:0.00159243,((994586:0.00440488,(437182:0.000840789,(447931:0.0125698,419448:0.0179772):0.00993304):0.0097887):1e-06,((831676:9.3026e-06,TGGGGAATTTTGGACAATGGGCGAAAGCCTGATCCAGCAATGCCGCGTGCAGGACGAAGGCCTTCGGGTTGTAAACTGCTTTTGTACGGAGCGAAAAGCTTTGGGCTAATACCCTGGAGTCATGACGGTACCGTAAGAATAAGCACCGGCTAACTACGTGCCAGCAGCCGCGGTAATACGTAGGGTGCGAGCGTTAATCGGAATTACTGGGCGTAAAGCGTGCGCAGGCGGTTTTGTAAGACAGAGGTGA:0.00729943):0.00475363,404734:0.0133283):1e-06):1e-06):1e-06):0.00318801):1e-06)'g__Acidovorax; s__caeni':0.00645066,(820618:0.000781389,((((((619629:1e-06,(545408:0.00878583,(553047:0.00705025,571687:0.0087887):1e-06):0.000867893):0.000871353,4389705:0.010669):0.000873429,(848376:0.011294,3456231:1e-06):0.000792811)'g__Alicycliphilus':0.00078595,((((1118191:0.00481423,1119361:0.00168034):0.00244386,107032:0.00564585):0.00166694,807338:0.00152688):0.00159965,((1119551:0.00563784,1115801:0.00482983):0.000809088,(((611360:0.00159647,(148111:0.000800546,((4394695:0.00261212,(((70139:1e-06,4379415:1e-06):1e-06,(147885:1e-06,(4296600:0.0267665,TGGGGAATTTTGGACAATGGGGGCAACCCTGATCCAGCCATGCCGCGTGCAGGATGAAGGCCTTCGGGTTGTAAACTGCTTTTGTTAGGAACGAAAAGCCAATTCATAACACGGATTGGTGCTGACGGTACCTAAAGAATAAGCACCGGCTAACTACGTGCCAGCAGCCGCGGTAATACGTAGGGTGCAAGCGTTAATCGGAATTACTGGGCGTAAAGCGTGCGCAGGCGGTTATGTAAGTCAGATGTGA:0.0369748):0.00767533):0.00078733):0.00157985,(816801:0.00490896,363585:0.000797407):0.00266562):1e-06):0.00401523,651074:0.00417437):0.00237258):0.000786143):0.00231863,((7060:0.00284159,7061:0.013637):0.00165834,(810417:0.00776624,(1000148:1e-06,4387541:1e-06):0.00249308):0.00597014):0.00411006):0.00241726,102946:0.00164828):0.000798297):1e-06):0.00478076):0.0056174,(578828:0.0239696,(773739:1e-06,899348:0.00262933):0.000830486):0.000760937):0.000790515,((108781:0.00558828,(((443468:0.00975195,(527415:0.011034,487672:0.00797725):0.00107621):1e-06,4431458:0.0042249):0.00179653,(((((925483:0.0115266,(((502398:0.00793503,(931509:0.00867661,485062:0.01333):0.00146322):0.00139865,(((845845:0.0154257,((674056:0.00356756,1106408:0.00865459):0.00126102,(846104:0.00446896,1104825:0.00919152):0.00609928):0.00299585):0.00561992,(397744:0.0116471,391352:0.0035883):0.000794008):1e-06,((420838:0.0152862,382935:0.0125737):0.000752496,442482:0.0236016):0.00261458):1e-06):5e-07,TGGGGAATTTTGGACAATGGGCGAAAGCCTGATCCAGCCATGCCGCGTGCAGGATGAAGGCCTTCGGGTTGTAAACTGCTTTTGTACGGAACGAAAAGCCTCTTTCTAATAAAGAGGGGTCATGACGGTACCGTAAGAATAAGCACCGGCTAACTACGTGCCAGCAGCCGCGGTAATACGTAGGGTGCAAGCGTTAATCGGAATTACTGGGCGTAAAGCGTGCGCAGGCGGTTTTGTAAGACAGAGGTGA:6.11352e-06):5e-07):1e-06,496450:0.00883769):1e-06,(4415334:0.0553156,936458:0.0134542):0.000723664):0.000674787,843469:0.00884827):0.000764178,811427:0.00658611):1e-06):1e-06)'g__Diaphorobacter':1e-06,2472963:1e-06):0.000802506):0.00481327):0.00156515):0.00324215,(((937830:0.00350715,(568372:0.00174882,(1143820:0.00459672,(584295:0.00253854,651624:0.00260555):1e-06):0.00158104):0.00152276):0.0014949,((((((83899:0.00642448,(340860:0.000662673,320572:0.00821324):0.00324883):0.00102445,((((330047:1e-06,(171374:1e-06,(147242:0.00409452,((149224:0.00327327,149061:1e-06):0.000816374,(1123702:0.0016406,147717:0.00164138):1e-06):1e-06):0.0024538):0.00482768):0.00918393,(337154:0.0139853,347756:0.0130809):0.00287082):0.00249684,(((335756:0.00237508,(354123:0.00159594,319787:0.0016058):0.0016336):0.00782002,324335:0.0059576):0.00084669,((334468:0.0139739,2283770:0.000730848):0.00278916,343379:0.00545793):0.00398395):0.0017018):0.00227853,(327535:0.000792797,83818:1e-06):0.00298215):0.0017537)'g__Verminephrobacter':0.00539478,(((115095:0.0096231,1137796:0.00239183):0.00155662,(2254126:0.000875429,4444722:0.00707069):0.00439814):0.000784036,(((7043:1e-06,((272868:0.00330835,((276678:0.00329845,(720353:0.000864879,272063:0.000838975):1e-06):1e-06,547994:0.00437872):1e-06):5e-07,TGGGGAATTTTGGACAATGGGCGAAAGCCTGATCCAGCCATGCCGCGTGCAGGATGAAGGCCTTCGGGTTGTAAACTGCTTTTGTACGGAACGAAGAGACTCTGGTTAATACCTGGGGTCCATGATGGTACCGTAAGAATAAGCACCGGCTAACTACGTGCCAGCAGCCGCGGTAATACGTAGGGTGCAAGCGTTAATCGGAATTACTGGGCGTAAAGCGTGCGCAGGCGGTTATATAAGACAGATGTGA:0.00714897):5e-07):0.00157055,(((((825460:0.00636372,((810448:0.000823218,((((343239:5e-07,TGGGGAATTTTGGACAATGGGCTCAAGCCTGATCCAGCCATGCCGCGTGCAGGATGAAGGCCTTCGGGTTGTAAACTGCTTTTTTACGGAACGAAAAGACTCTGGTTAATACCTGGGGTCCATGACGGTACCGTAAGAATAAGCACCGGCTAACTACGTGCCAGCAGCCGCGGTAATACGTAGGGTGCGAGCGTTAATCGGAATTACTGGGCGTAAAGCGTGCGCAGGCGGTTATATAAGACAGATGTGA:0.0145533):0.0,CCTACGGGACAGCAGCCGCGGTAATACGTAGGGTGCGAGCGTTAATCGGAATTACTGGGCGTAAAGCGTGCGCAGGCGGTTATATAAGACAGATGTGAAATCCCCGGGCTCAACCTGGGAACTGCATTTGTGACTGTATAGCTAGAGTACGGCAGAGGGGGATGGAATTCCGCGTGTAGCAGTGAAATGCGTAGATATGCGGAGGAACACCGATGGCGAAGGCAATCCCCTGGGCCTGTACTGACGCTCA:0.0104362):0.0,CCTACGGGGCAGCAGCCGCGGTAATACGTAGGGTGCGAGCGTTAATCGGAATTACTGGGCGTAAAGCGTGCGCAGGCGGTTATATAAGACAGATGTGAAATCCCCGGGCTCAACCTGGGAACTGCATTTGTGACTGTATAGCTAGAGTACGGCAGAGGGGGATGGAATTCCGCGTGTAGCAGTGAAATGCGTAGATATGCGGAGGAACACCGATGGCGAAGGCAATCCCCTGGGCCTGTACTGACGCTCA:0.0104366):0.0,TGGGGAATTTTGGACAATGGGCGCAAGCCTGATCCAGCCATGCCGCGTGCAGGATGAAGGCCTTCGGGTTGTAAACTGCTTTTGTACGGAACGAAAAGACTCCTTCTAATAAAGGGGGTCCATGACGGTACCGTAAGAATAAGCACCGGCTAACTACGTGCCAGCAGCCGCGGTAATACGTAGGGTGCGAGCGTTAATCGGAATTACTGGGCGTAAAGCGTGCGCAGGCGGTTATATAAGACAGATGTGA:6.11352e-06):5e-07):0.00162906,4318277:0.00425853):0.000800844):1e-06,((2251718:0.00441099,1574871:0.00261985):1e-06,((3104759:0.00263197,3007506:0.00263288):1e-06,4311372:0.00437116):1e-06):1e-06):1e-06,(2896926:0.00351716,(1146849:1e-06,4414454:0.000824826):0.00157977):1e-06):1e-06,349225:0.000784935):0.000786894,((730607:0.0031579,261023:0.000826115):1e-06,((((4315841:0.00237688,(642826:0.00315165,(2742255:0.00707521,(594311:0.00294377,4384261:0.00169391):0.00294546):1e-06):1e-06):1e-06,309155:1e-06):0.00157267,558713:0.0055306):1e-06,(817147:0.0125985,539134:1e-06):0.000786553):0.00157088):1e-06)0.096:1e-06):0.00162981,4483490:0.0105287):0.000742601):0.00237288):1e-06,(323092:0.00158953,(336324:0.00241671,283602:0.00697634):1e-06):0.00078808):1e-06,(((((3682321:0.000796434,4429771:0.00163928):1e-06,4296749:0.00318211):1e-06,(559745:0.00317448,605409:0.00480337):0.000787775)'s__facilis':0.000788061,4384263:0.00168042):1e-06,2168198:0.000789294)'g__Acidovorax':0.00157588):0.00158513,((((325191:0.00245584,328795:0.00400415):0.000794332,((((((((356385:0.000794479,1134509:1e-06):1e-06,566588:0.0015779):1e-06,(339185:0.00160433,(((327583:0.0126607,141709:0.0103792):0.00082852,341368:0.0216772):1e-06,835643:0.000843231):1e-06):1e-06):5e-07,TGGGGAATTTTGGACAATGGGCGAAAGCCTGATCCAGCCATGCCGCGTGCAGGATGAAGGCCTTCGGGTTGTAAACTGCTTTTGTACGGAACGAAAAGACTCTGGTTAATACCTGGGGTCCATGACGGTACCGTAAGAATAAGCACCGGCTAACTACGTGCCAGCAGCCGCGGTAATACGTAGGGTGCAAGCGTTAATCGGAATTACTGGGCGTAAAGCGTGCGCAGGCGGTTATATAAGACAGATGTGA:6.11352e-06):0.0,TGGGGAATTTTGGACAATGGGCGAAAGCCTGATCCAGCCATGCCGCGTGCAGGATGAAGGCCTTCGGGTTGTAAACTGCTTTTGTACGGAACGAAAAGGCTCTTTCTAATAAAGAGGGCCCATGACGGTACCGTAAGAATAAGCACCGGCTAACTACGTGCCAGCAGCCGCGGTAATACGTAGGGTGCAAGCGTTAATCGGAATTACTGGGCGTAAAGCGTGCGCAGGCGGTTATATAAGACAGATGTGA:6.11352e-06):0.0,TGGGGAATTTTGGACAATGGGCGAAAGCCTGATCCAGCCATGCCGCGTGCAGGATGAAGGCCTTCGGGTTGTAAACTGCTTTTGTACGGAACGAAAAGACTCTGGTTAATACCTGGGGTCCATGACGGTACCGTAAGAATAAGCACCGGCTACTACGTGCCAGCAGCCGCGGTAATACGTAGGGTGCAAGCGTTAATCGGAATTACTGGGCGTAAAGCGTGCGCAGGCGGTTATATAAGACAGATGTGAA:6.11352e-06):0.0,TGGGGAATTTTGGACAATGGGCGAAAGCCTGATCCAGCCATGCCGCGTGCAGGATGAAGGCCTTCGGGTTGTAAACTGCTTTTGTACGGAACGAAAAGACTCTGGTTAATACCTGGGGTCCATGACGGTACCGTAAGAATAAGCACCGGCTAACTACGTGCTAGCAGCCGCGGTAATACGTAGGGTGCAAGCGTTAATCGGAATTACTGGGCGTAAAGCGTGCGCAGGCGGTTATATAAGACAGATGTGA:0.00715104):0.0,TGGGGAATTTTGGACAATGGGCGAAAGCCTGATCCAGCCATGCCGCGTGCAGGATGAAGGCCTTCGGGTTGTAAACTGCTTTTGTACGGAACGAAAAGACTCCTTCTAATAAAGGGGGTCCATGACGGTACCGTAAGAATAAGCACCGGCTAACTACGTGCCAGCAGCCGCGGTAATACGTAGGGTGCAAGCGTTAATCGGAATTACTGGGCGTAAAGCGTGCGCAGGCGGTTATATAAGACAGATGTGA:6.11352e-06):5e-07):1e-06,((((486079:0.00338781,(466231:0.00272829,384259:0.00426218):0.00087766):0.00097297,(((456088:0.010559,502447:0.00969509):0.00173413,((1061429:0.0181316,(450374:0.0116212,(436900:0.0151114,418192:0.0106123):0.00335226):0.00113083):0.000622079,(403800:0.00789491,(137067:0.0080274,(307600:0.00164427,3722249:0.00469856):0.00093328):0.00017978):1e-06):1e-06):1e-06,349199:0.00614496):5.10231e-05):0.000232692,TGGGGAATTTTGGACAATGGGCGAAAGCCTGATCCAGCCATGCCGCGTGCAGGATGAAGGCCTTCGGGTTGTAAACTGCTTTTGTACGGAATGAAAAGACTCTGGTTAATACCTGGGGTCCATGACGGTACCGTAAGAATAAGCACCGGCTAACTACGTGCCAGCAGCCGCGGTAATACGTAGGGTGCAAGCGTTAATCGGAATTACTGGGCGTAAAGCGTGCGCAGGCGGTTATATAAGACAGATGTGA:0.00713973):0.0,TGGGGAATTTTGGACAATGGGCGAAAGCCTGATCCAGCCATGCCGCGTGCAGGATGAAGGCCTTCGGGTTGTAAACTGCTTTTGTATGGAACGAAAAGACTCCTTCTAATAAAGGGGGTCCATGACGGTACCGTAAGAATAAGCACCGGCTAACTACGTGCCAGCAGCCGCGGTAATACGTAGGGTGCAAGCGTTAATCGGAATTACTGGGCGTAAAGCGTGCGCAGGCGGTTATATAAGACAGATGTGA:0.00713973):0.000232801):0.0023837,(143236:1e-06,(856906:0.000869861,((4168805:0.00165625,((142074:0.000770656,4319133:0.00397818):0.00160035,74685:0.00716259):1e-06):5e-07,TGGGGAATTTTGGACAATGGGCGAAAGCCTGATCCAGCAATGCCGCGTGCAGGATGAAGGCCTTCGGGTTGTAAACTGCTTTTGTACGGAACGAAACGGTCTCTCCTAATACGAGGGGCTAATGACGGTACCGTAAGAATAAGCACCGGCTAACTACGTGCCAGCAGCCGCGGTAATACGTAGGGTGCAAGCGTTAATCGGAATTACTGGGCGTAAAGCGTGCGCAGGCGGTTATATAAGACAGATGTGA:6.11352e-06):5e-07):0.00395278):0.00317416):0.000776046):0.00238467):1e-06,(3350979:1e-06,1038996:0.00526102):1e-06):0.000775097):0.00240349):0.000783805,108727:0.00485498):0.000800146):1e-06,(((((((589846:1e-06,((((334067:0.000867243,(552122:0.00328937,(589089:0.00163877,565542:0.000818733):1e-06):1.85988e-05):0.000780903,593931:0.00496886):0.00166018,141316:0.00786752):1e-06,309900:0.00799357):1e-06):1e-06,((574463:0.00478587,84438:0.00322554):0.00154657,155696:0.000792294):1e-06)'s__delafieldii':1e-06,((86562:0.00202619,85176:0.00600489):0.00404907,(4326874:1e-06,((1111514:1e-06,931643:0.000871345):0.00666621,(275733:0.00251922,4256710:0.00317083):0.00156141):1e-06):0.00430919):0.00285993):1e-06,(592118:5.07361e-06,TGGGGAATTTTGGACAATGGGCGCAAGCCTGATCCAGCCATGCCGCGTGCAGGATGAAGGCCTTCGGGTTGTAAACTGCTTTTGTACGGAACGAAAAGGTTTGACTTAATACGTTGGACTCATGACGGTACCGTAAGAATAAGCACCGGCTAAATACGTGCCAGCAGCCGCGGTAATACGTAGGGTGCGAGCGTTAATCGGAATTACTGGGCGTAAAGCGTGCGCAGGCGGTTATGTAAGACAGATGTGA:6.11352e-06):0.0051903):0.00158957,((((((4301165:0.0172306,4359920:0.00978247):1e-06,590047:0.0249386):0.00649851,(143487:0.00627712,141762:0.00104867):0.00313148):0.00393877,1117363:0.00160111):0.000785765,(((144366:1e-06,(142958:0.00964374,(143519:0.00721232,4395994:0.0031924):0.00077856):1e-06):1e-06,(144999:0.00397253,141042:0.00719912):1e-06):1e-06,143857:0.00317103):0.00157127):0.000783505,((172132:0.00159616,7046:0.00705409):1e-06,(((557758:1e-06,926067:0.00086062):0.00829821,(693319:0.00333678,(4338938:0.0033554,(639595:0.00254704,575562:0.0247008):0.000840475):1e-06):0.00222382):1e-06,246472:1e-06):1e-06):0.000792892):1e-06):0.00320862,(55345:1e-06,4339416:0.000800497):0.000783457):0.00160009,((842583:0.00320053,4384162:0.00479694):0.00157931,(45606:1e-06,4479116:0.0042248):0.00161999):1e-06)'g__Acidovorax':0.00320133):1e-06):0.00238855,(618646:0.0099561,1146826:0.00904786):0.00553273):1e-06):0.00159309,(7098:0.00560756,((1110274:0.0137149,((621983:0.00397206,((250332:0.00159954,(255831:0.0124275,246739:0.0124681)0.543:0.000484114):0.0040373,((805358:5e-07,TGGGGAATTTTGGACAATGGGGGAAACCCTGATCCAGCCATGCCGCGTGCAGGATGAAGGCCTTCGGGTTGTAAACTGCTTTTGTACGGAACGAAAAGACTCTTTCTAATAAAGGGGGTCCATGACGGTACCGTAAGAATAAGCACCGGCTAACTACGTGCCAGCAGCCGCGGTAATACGTAGGGTGCGAGCGTTAATCGGAATTACTGGGCGTAAAGCGTGCGCAGGCGGTTATGCAAGACAGATGTGA:6.11352e-06):0.0,TGGGGAATTTTGGACAATGGGGGAAACCCTGATCCAGCCATGCCGCGTGCAGGATGAAGGCCTTCGGGTTGTAAACTGCTTTTGTACGGAACGAAAAGACTCTTTCTAATAAAGGGGGTCCATGACGGTACCGTAAGAATAAGCACCGGCTAACTACGTGCCAGCAGCCGCGGTAATACGTAGGGTGCGAGCGTTAATCGGATTTACTGGGCGTAAAGCGTGCGCAGGCGGTTATGCAAGACAGATGTGA:0.00725374):5e-07):1e-06):0.00212598,((((642210:0.00175448,(70807:0.000789617,((831831:0.00556746,324604:0.0280837):1e-06,(45919:0.000809599,((((81988:0.000783595,81783:0.00239965):0.00157495,119723:0.0104581):1e-06,((120004:0.00238656,120274:0.0048014):1e-06,126382:0.0122646):0.000791908):1e-06,835131:0.000791217):1e-06)'g__Simplicispira':0.00236659):0.00158075):1e-06):0.00479922,(4356719:1e-06,422910:0.0103146):0.000778523):0.00192493,((4470549:0.00320994,((142991:1e-06,7097:0.000786441):1e-06,(99062:0.000787167,(101713:0.00554961,(35695:0.00317771,773192:0.00239712):0.000773006):1e-06):0.000786863):0.000991309):1e-06,157722:0.00697262):0.0010568):0.00421059,(907683:0.00842627,774215:0.022013):0.00335237):0.00075374):0.00188159):1e-06,(1118463:0.00320523,(((3076541:1e-06,(140072:1e-06,527563:0.00720118):1e-06):1e-06,(1081725:0.000868006,(1105693:0.00882545,340889:0.00710699):1e-06):1e-06):1e-06,(35320:0.000781087,39467:0.00399379):0.00160012):0.00237858):0.00158772):0.00318535):1e-06):0.000797782,((1111636:0.0111638,4391331:0.018985):0.00426992,128171:0.0038945):0.00299056):0.00479332):0.00368121):0.00317527,(((((1126763:5e-07,TGGGGAATTTTGGACAATGGGCGCAAGCCTGATCCAACAATGCCGCGTGCAGGATGAAGGCCTTCGGGTTGTAAACTGCTTTTGTACGGAGCGAAAAGGTCTCTTCTAATACAGGAGGCCCATGACGGTACCGTAAGAATAAGCACCGGCTAACTACGTGCCAGCAGCCGCGGTAATACGTAGGGTGCAAGCGTTAATCGGAATTACTGGGCGTAAAGCGTGCGCAGGCGGTGTTGTAAGACAGAGGTGA:0.00730021):0.0,TGGGGAATTTTGGACAATGGGCGCAAGCCTGATCCAGCAATGCCGCGTGCAGGATGAAGGCCTTCGGGTTGTAAACTGCTTTTGTACGGAGCGAAAAGGTCTCTTCTAATACAGGAGGCCCATGACGGTACCGTAAGAATAAGCACCGGCTAACTACGTGCCAGCAGCCGCGGTAATACGTAGGGTGCAAGCGTTAATCGGAATTACTGGGCGTAAAGCGTGCGCAGGCGGTGTTGTAAGACAGAGGTGA:6.11352e-06):5e-07,1132340:1e-06):1e-06,(4350084:0.000792605,580865:0.0053107):0.00265105):0.00106026,(750840:0.0100823,769631:0.0187555):0.00738196)'g__Giesbergeria':0.0039969):0.0043702):0.00573385):0.00261773):0.000925178,(((((513449:0.0173972,849642:0.012646):0.0092923,(2194873:0.031348,914789:0.0307184):0.00776721):0.0125875,(((640589:0.033374,764906:0.0376465):0.0142638,(1145138:0.0368626,(((4312443:0.0282656,4340506:0.0259635):0.0117276,((((((4328907:0.0145684,4430221:0.0199413):0.00256606,(2770487:0.0026878,(136160:0.0106292,4401162:0.00434467):0.0031511):0.0100356):0.00172587,4408387:0.0103448):0.00109369,((565695:0.0064008,4321228:0.00238425):0.0055375,643383:0.024548):0.00636317):0.0034086,(213044:0.0356572,(((((152484:0.010616,142229:0.00145843):0.0127295,(((615031:0.0161203,(708921:0.00314136,728748:0.00552535):1e-06):0.00237144,((143789:0.00237165,(4382996:0.000747354,257871:0.0129452):0.00162027):0.000781919,511167:0.00237294):0.000780887):0.00147843,(((337462:0.0055294,(338383:0.0023703,((354118:0.00158359,(144781:0.00394389,(342629:0.00398138,817117:0.00559751):0.00154513):1e-06):0.00331619,308454:0.0179587):0.000625579):0.00158028):1e-06,141555:0.00236027):1e-06,(310236:0.000782757,((328142:0.00325121,(336705:1e-06,(351677:0.000730673,4478376:0.00318612):0.00791551):0.00895187):0.00235444,322359:0.0104455):0.0015207):0.000788823):0.000891919):0.00175059):0.00402559,329652:0.0143211):0.00450469,339830:0.0017981):0.00702427,((733309:0.0617373,721595:0.00989885):0.0162811,((331594:0.00524474,(((322934:0.00465515,(736200:0.00785035,(342792:1e-06,337741:0.0104277):0.00302703):0.00282991):0.0039613,(339134:0.0128723,306353:0.0135908):0.0023483):0.00089889,333920:1e-06):0.00431654):0.00438128,256005:0.00646242):0.00492057):0.00175231)'g__RS62':0.0071447):0.00634877):0.00958379,((((((((585904:0.0108827,(255518:6.47083e-06,TGGGGAATTTTGGACAATGGGCGCAAGCCTGATCCAGCAATGCCGCGTGCGGGAAGAAGGCCTTCGGGTTGTAAACCGCTTTTGTACGGAACGAAAAGGCTCTGGCTAATACCTGGGGCTGATGACGGTACCGTAAGAATAAGCACCGGCTAACTACGTGCCAGCAGCCGCGGTAATACGTAGGGTGCGAGCGTTAATCGGAATTACTGGGCGTAAAGCGTGCGCAGGCGGTCTTGTAAGACAGAGGTGA:6.11352e-06):0.026498):0.00153097,(1128459:0.00775469,(1130537:0.00892708,(332835:1e-06,(4437109:0.00725778,4309362:0.00398993):0.00398588):0.0151386):0.00721831):0.0165675):0.0103541,841724:0.0132309):0.00160217,(4366301:0.00912421,(102438:0.00565433,583555:0.0121718):0.0045889):0.00486387):0.00474791,846710:0.00772824):0.0111211,((4456104:0.0163121,(1106617:0.0130704,(1517344:0.00223829,2321913:0.0101547):0.0038406):0.00694153):0.00189197,((((576501:0.00169532,577657:0.0197647):0.00512107,(4408559:0.0113008,37583:0.00700895):0.0057145):0.00942069,(823953:0.00699817,((537387:0.00529991,1146863:0.00582431):0.00293598,(4389810:0.00604901,3093433:0.00896278):0.00495948):1e-06):0.000722942):0.00238791,((4379869:0.0108179,(833853:0.0156617,4450645:0.00729994):0.00214651):0.0065458,(3926677:0.00547313,((532221:0.0070693,(4409747:0.00636951,4430223:0.00191806):0.0037361):0.000949154,337173:0.00155161):0.00574024):0.00971151):1e-06):0.00146994):0.00160569):0.00333856,(3581985:0.022967,(((843307:0.0212377,(570204:0.0122991,147293:0.0337949):0.0176948):0.0129693,((((540266:0.00106897,109391:0.0116635):0.00420505,(808372:0.00777836,(207780:0.0116409,4363027:0.00663471):0.00955602):0.0206538):0.0127635,(((625554:0.0198913,564638:0.0260847):0.00309183,(717565:0.0144848,(((704110:1e-06,821954:0.0130781):0.00416038,((785456:0.00221136,554112:0.00217817):0.00260827,((570071:0.0215397,696536:0.01155):0.00826054,(575222:0.00622064,((((((262193:0.00590692,(275994:0.000844953,((((((((265806:0.00854369,(264498:1e-06,(263146:0.0228368,268628:1e-06):0.00205707):1e-06):1e-06,275999:0.00507963):1e-06,272412:0.00084902):1e-06,266689:0.00166786):1e-06,268935:0.000841948):1e-06,275268:0.00869324):1e-06,258821:0.00424803):1e-06,270928:0.0043274):1e-06):1e-06):7.51933e-05,265311:0.00429309):0.0019269,((786400:0.00759577,797572:0.0124307):0.00425208,634834:0.0159893):0.00220102):1e-06,(271234:0.00436728,(261357:0.00799031,650713:0.00782311):0.000940167):0.000815245):1e-06,((570558:0.00526673,(271636:0.0057131,264416:1e-06):0.00189169):1e-06,735067:0.00265203):1e-06):1e-06,((((410688:0.00982352,(4470516:0.00083306,(213772:0.00162977,211133:0.00326727):1e-06):0.00249031):0.00826634,(265983:0.00557697,73090:0.00642766):0.00160729):0.000808852,((793223:0.00240267,(4480559:0.00716019,4362246:0.00891707):0.000685557):0.00476197,((609112:0.00736593,(4271693:0.00241134,(499118:0.00442282,4271694:0.00242312):0.000748858):0.00322018):0.00559423,(2092273:1e-06,(4415338:0.000819396,557942:0.0115681):0.00527721):0.00158869):0.00408552):0.000801461):0.00647457,166388:1e-06):1e-06):0.00305881):0.00105229):0.00278876):0.00503842):0.00589319,559654:0.0169577):0.00813882):0.00865022):0.0147285,(((277409:0.0107287,TGGGGAATTTTGGACAATGGGGGTAACCCTGATCCAGCCATGCCGCGTGCAGGATGAAGGTCTTCGGATTGTAAACTGCTTTTGTCAGGGACGAAAAGGAGCGTGTTAATACCATGCTCTGCTGACGTTACCCGCAGAAGAAGCACCGGCTAACTCCGTGCCAGCAGCCGCGGTAATACGGAGGGTGCAAGCGTTAATCGGAATTACTGGGCGTAAAGCGCACGCAGGCGGTTTGTTAAGTCAGATGTGA:0.13208):0.00813164,TGGGGAATATTGGTCAATGGGCGGAAGCCTGAACCAGCCAAGTAGCGTGCGGGAAGACGGCATTATGTGTTGTAAACCGCTTTTAATCGGGAGTAAGGTCAGTTACGTGTAACTGTTTGTATTAACCGAAAGAATAAGGACCGGCTAATTCCGTGCCAGCAGCCGCGGTAATACGTAGGGTGCAAGCGTTAATCGGAATTACTGGGCGTAAAGCGTGCGCAGGCGGTTTTGTAAGATAGATGTGAAATCC:0.194462):0.0168876,(1104733:0.0146391,4417437:0.0406463):0.0123583):0.01048):0.00336077):0.00511055,(((1025155:0.0322602,(4467400:0.0196864,((545826:0.013865,107526:0.00444394):0.0108176,(731748:0.00466949,((114922:0.01924,4339868:0.0196591):0.00468524,(1121163:0.00711918,(553844:0.0276481,4434071:0.0212396):0.00759564):0.00357678):0.00729134):0.00243255):0.01198):0.00420561):0.00676364,4334431:0.0104777):0.00761754,(4457929:0.0333939,(4475690:0.0193778,(340558:0.0102355,4295401:0.00658923):0.00751591):0.00320621):0.0113739):0.00657456):1e-06):0.00696456,367484:0.0193118):0.00830814):0.00245216):0.00782145,(((566381:0.0300954,((((2194877:0.0181876,((((567273:0.0212265,1148224:0.0111471):0.011705,1127804:0.00989605):0.00255708,128378:0.0028447):0.0067637,(93726:0.00903839,(337644:0.00718087,(((340661:0.0136224,(346466:0.0291933,2194871:0.0131283):0.0186894):0.00780148,(354306:0.00430614,((((616920:0.0074902,303901:0.0172305):0.00818697,(143663:0.00408929,142762:0.00541916):0.00404178):0.00311148,354151:0.00557503):0.0072168,240504:0.00999871):0.00408588):0.00194645):0.0121739,317887:0.00418131):0.00887227):0.00840254):0.00858683):0.00404493):0.00772194,198096:0.012542):0.00145507,313241:0.0130493):0.00209967,119515:0.0324275):0.00362034):0.00525419,(((((1123233:0.000640629,1127576:0.0350717):0.0218136,((1932541:0.0146376,4412858:0.00246054):0.0104672,(((4317795:0.00683661,((((((((36075:0.00785668,(722097:0.00561728,626242:0.00157852):0.00247619):0.00355749,((232319:0.00557892,((305809:0.0211613,97153:0.000876225):0.00538588,(331836:0.00854442,((319139:0.00952243,(588941:0.00170802,306065:0.00938445):0.00640398):0.00453252,(324890:0.00862655,(62970:0.0239885,4472017:0.0122495):0.0149759):0.0179829):0.00911311):0.000303148):0.00877234):0.00735004,(((((582007:0.00481924,327881:0.0103978):0.00270619,TGGGGAATTTTGGACAATGGACGAAAGTATGATCCAGCCATTCCGCGTGCAGGATGAAGGCCTTCGGGTTGTAAAATGCTTTTGTACGGAACGAAAAGGCGACCTCTAATACGGGTTGTTGATGACGGTACCGTAAGAATAAGCACCGGCTAACTACGTGCCAGCAGCCGCGGTAATACGTAGGGTGCAAGCGTTAATCGGAATTACTGGGCGTAAAGCGTGCGCAGGCGGTTATGTAAGACAGAGGTGA:0.0231932):8.72121e-05,TGGGGAATTTTGGACAATGGACGAAAGTCTGATCCAGCCATTCCGCGTGCAGGATGAAGGCCTTCGGGTTGTAAACTGCTTTTGTACGGAACGAAAGGGCGACCTCTAATACGGGTTGTTGATGACGGTACCGTAAGAATAAGCACCGGCTAGCTACGTGCCAGCAGCCGCGGTAATACGTAGGGTGCAAGCGTTAATCGGAATTACTGGGCGTAAAGCGTGCGCAGGCGGTTATGTAAGACAGAGGTGA:0.0152677):0.0,TGGGGAATTTTGGACAATGGACGAAAGTCTGATCCAGCCATTCCGCGTGCAGGATGAAGGCCTTCGGGTTGTAAACTGCTTTTGTACGGAACGAAAAGGCGACCTCTAATACGGGTTGTTGATGACGGTACCGTAAGAATAAGCACCGGCTAGCTACGTGCCAGCAGCCGCGGTAATACGTAGGGTGCAAGCGTTAATCGGAATTACTGGGCGTAAAGCGTGCGCAGGCGGTTATGTAAGACAGAGGTGA:0.0152677):7.58183e-05,TGGGGAATTTTGGACAATGGACGAAAGTCTGATCCAGCCATTCCGCGTGCAGGATGAAGGCCTTCGGGTTGTAAACTGCTTTTGTACGGAACGAAAAGGCGACCTCTAATACGGGTTGTTGATGACGGTACCGTAAGAATAAGCACCGGCTAACTACGTGCCAGCAGCCGCGGTAATACGTAGGGTGCAAGCGTTAATCGGAATTACTGGGCGTAAAGCGTGCGCAGGCGGTTATGTAAGACAGAGGTGA:0.00758533):0.00311858):0.00537146):1e-06,(334211:0.0123193,310563:0.00693313):0.00465783):0.00830525,(621287:0.0128269,(349518:0.0126818,348395:0.00413727):0.0111582):0.00228261):0.000993058,(324868:0.00168041,(719367:0.00792263,317487:0.00254799):0.00156842):0.00531757):0.00427957,(1106324:0.0110785,234802:0.0215706):0.00474712):0.0105554,(208424:0.0120269,205245:0.00967104):0.015778):0.00421978,1136510:0.00608272):0.00649406):0.00119894,((79659:0.00261286,(4321229:0.0127914,805093:0.0184965):0.00611933):0.00290003,4453524:0.00719989):0.010768):0.0016765,230869:0.0044205):0.00409073):0.00357572):0.0153752,(((691686:0.000959194,(586178:0.00914438,(150491:0.00731716,763042:0.00940785):0.00336218):0.00145586):0.00117564,(653537:0.00867576,797700:0.00419569):0.00955683):0.00219862,((1110418:0.00392969,349828:0.00393718):0.000789278,((343019:0.00309907,353491:0.030313):0.0046819,(328680:0.0132851,317527:0.0126099):0.00311868):0.00237361):0.00178214):0.00570327):0.000445313,((664003:0.0089764,4409398:0.0133119):0.00400624,(320222:0.0138796,305074:0.0201754):0.00968625):0.000878831):0.0024824,((848585:0.00709422,334386:0.00557447):0.00477339,(((333495:0.0132574,1105131:0.00452087):0.00633866,(320516:0.00810092,(320746:1e-06,315609:0.00472942):0.000601762):0.00320004):0.00259008,(309719:0.00863971,(354682:0.0239388,319461:0.0343709):0.00946202):0.000885579):0.00478716):0.00375674):0.00758272):0.0040117,(2947807:0.0196511,(335818:0.0199705,(315334:0.0123532,(((1136471:1e-06,((4454850:0.000883231,(((836173:0.00474794,(829253:0.00398489,699206:0.00475242)0.069:1e-06):0.0023363,((558563:0.00402971,(4044599:0.00348672,(320901:0.00594363,4308744:0.0044831):0.00239145):0.00618043):0.000723057,360876:0.00159823):0.00483572):0.00480481,(4434564:0.00531641,1111545:0.00567278):0.00236954):0.000809025):0.00408039,532966:0.00622624):0.000719767):0.00331616,(748128:0.00513615,(646253:0.00504112,652471:0.00924919):0.00913111):0.00438418):0.00861529,623762:0.00220858):0.0131142):0.00534437):0.0150265):0.0115103):0.0022611):0.0021682):0.00302752):0.0161831,((1127748:0.045648,(((2792176:0.00855606,4377842:0.0226883):0.00854902,TGGGGAATCTTCCGCAATGGGCGAAAGCCTGACGGAGCAACGCCGCGTGCAGGATGAAGGTCTTCGGATTGTAAACTGCTTTTGTCAGGGACTAAAAGGAGCGTGTTAATACCATGCCCTGCTGACGGTACCTGAAGAATAAGCACCGGCTAACTACGTGCCAGCAGCCGCGGTAATACGTAGGGTGCAAGCGTTAATCGGAATTACTGGGCGTAAAGCGTGCGCAGGCGGTTCTGTAAGATAGATGTGA:0.115902):0.00454447,TGGGGAATCTTCCGCAATGGGCGAAAGCCTGACGGAGCAATGCCGCGTGCAGGATGAAGGTCTTCGGATTGTAAACTGCTTTTGTCAGGGACGAAAAGGAGCGTGTCAATACCATGCTCTGCTGACGGTACCTGAAGAATAAGCACCGGCTAACTACGTGCCAGCAGCCGCGGTAATACGTAGGGTGCAAGCGTTAATCGGAATTACTGGGCGTAAAGCGTGCGCAGGCGGTTCTGTAAGATAGATGTGA:0.113848):0.0153042):0.0113562,(329664:0.0499809,823231:0.0412192):0.00708598):0.0100712):0.00292895):0.0124712):0.00314392,(4316665:0.0160489,TGGGGAATATTGGACAATGGACCAAAAGTCTGATCCAGCAATTCTGTGTGCACTATGAAGTTTTTCGGAATGTAAACTGCTTTTGTCAGGGACGAAAAGGAGCGTGCCAATACCATGCTCTGCTGACGGTACCTGAAGAATAAGCACCGGCTAACTACGTGCCAGCAGCCGCGGTAATACGTAGGGTGCAAGCGTTAATCGGAATTACTGGGCGTAAAGCGTGCGCAGGCGGTTCTGTAAGATAGATGTG:0.130798):0.0310748):0.00627907):0.0105171,(((4434188:0.0154652,(81772:0.00880348,4412395:1e-06):0.00898404):0.0139831,(((547824:0.0101197,537643:0.00902332):0.00271176,(759271:0.0146387,(6940:0.0143626,((758078:0.00311546,(333063:0.00672629,4385516:0.001992):0.00320005):0.00154406,(4415337:0.00335956,(750892:0.00696739,810075:1e-06):0.00404663):0.0025597):0.00460487):0.0135859):0.000579455):0.00472485,(4435922:0.0259007,2397390:0.0216939):0.011419):0.00506548):0.00324257,(((((278251:0.00959691,1117505:0.00782829):0.0197265,(672695:0.0162938,(4393742:0.0117294,TGGGGAATTTTGGACAATGGGCGCAAGCCTGATCCAGCAATGCCGCGTGCAGGATGAAGGCCTTCGGGTTGTAAACTGCTTTTGTACGGAAAGAAAAGGTTTGACTTAATACGTTGGACTCATGACGGTACCGTAAGAATAAGCACCGGCTAACTACGTGCCAGCAGCCGCGGTAATACGTAGGGTGCGAGCGTTAATCGGAATTACTGGGCGTAAAGCGTTCGCAGGCGGTTATGTAAGACAGATGTGA:0.00732241):0.00609021):0.00349213):0.000378964,((791738:0.0116179,4434142:0.0104134):0.00728893,(1145162:0.00577261,(4355408:0.0180626,4377844:0.00339495):0.00887585):1e-06):0.0029815):1e-06,(52575:0.00965715,29704:0.00235535):0.00562531):0.0038413,((((348567:0.00941854,((847847:0.00687517,(875111:0.00168142,(874477:0.00690498,4424928:0.0160131):0.0107682):0.00784271):0.00242824,((819886:0.00824565,((835323:0.00329882,816132:0.00232754):0.00166224,(816525:0.00160897,(2891947:0.000799568,((460813:0.000855698,385196:0.00176364):0.000834094,820341:0.00437916):0.000841525):0.000796425):0.00182561):0.0111551):1e-06,((830764:0.00426767,4411492:0.00295868):0.0023864,(200553:0.00119165,200890:0.0168394):0.00567712):0.00491886):0.00499327):0.00455819):0.00583641,((((((543298:0.00558129,4375267:0.00839202):0.0426103,358807:0.0145675):0.0083018,TGGGGAATTTTGGACAATGGGCGCAAGCCTGATCCATCTATTCCGCGTGTGGGATGACGGCCCTCGGGTTGTAAACCACTTTAGTAGAGAACGAAAAGGAGCTATCTAATAAATAGCTCTGCTGACGGTACTCTAAGAATAAGCACCGGCTAACTACGTGCCAGCAGCCGCGGTAATACGTAGGGTGCGAGCGTTAATCGGAATCACTGGGCGTAAAGCGCGCGTAGGCGGCTTTTCAAGTCAGGGGTGA:0.148313):0.000946527,TGGGGAATTTTGGACAATGGGCGCAAGCCTGATCCAGCTATTCCGCGTGTGGGATGACGGCCCTCGGGTTGTATACCACTTTAGTAGAGAACGAAAAGGAGCTATCGAATAAATAGCTCTGCTGACGGTACTCTAAGAATAAGCACCGGCTAACTACGTGCCAGCAGCCGCGGTAATACGTAGGGTGCGAGCGTTAATCGGAATTATTGGGTTTAAAGGGTGCGTAGGCGGCATTATAAGTTAGTGGTAA:0.182141):0.00202625,((586744:0.026729,812763:0.00283416):0.0189418,(239064:0.0162691,(4376293:0.0115981,(571873:0.022264,(241099:0.000792497,((4307464:0.00347246,4320073:0.00174192):5e-07,TGGGGAATTTTGGACAATGGGCGCAAGCCTGATCCAGCCATTCCGCGTGCAGGATGAAGGCCCTCGGGTTGTAAACTGCTTTTGTACAGAACGAAAAGGGCCTGGCTAATATCTAGGTTTCATGACGGTACTGTAAGAATAAGCACCGGCTAACTACGTGCCAGCAGCCGCGGTAATACGTAGGGTGCGAGCGTTAATCGGAATTACTGGGCGTAAAGCGTGCGCAGGCGGTTTCGTAAGACCGATGTGA:6.11352e-06):5e-07):1e-06):0.000725573):0.00415924):0.00952462):0.011096):0.00594253,691348:0.0397122):0.0109954)0.042:0.00457795,(586237:0.0450903,584835:0.0196226):0.0125653):0.00719287,(((676638:0.0192859,((((((835693:0.0112032,(825859:0.0127895,(838684:0.000885202,(((839052:0.00158465,(834160:0.0138149,832384:0.000925237):0.0103244):0.0015898,(830494:0.00962281,(837469:0.00157596,828378:0.00478997):0.00159245):1e-06):1e-06,(834560:0.00316356,826703:0.00875841):0.00173742):0.00483084):0.00843986):0.00230218):0.0023627,(((104905:0.00626674,((3594448:5.89441e-06,TGGGGAATTTTGGACAATGGGGGCAACCCTGATCCAGCCATGCCGCGTGCAGGATGAAGGTCTTCGGATTGTAAACTGCTTTTGTCAGGGACGAAAAGGGACGCGATAACACCGTGTTCTGCTGACGGTACCTGAAGAATAAGCACCGGCTAACTACGTGCCAGCAGCCGCGGTAATACGTAGGGTGCAAGCGTTATCCGGATTTATTGGGCGTAAAGGGCTCGTAGGCGGTTCGTCGCGTCTGGTGTGA:0.16683):0.0,TGGGGAATTTTGGACAATGGGGGCAACCCTGATCCAGCCATGCCGCGTGCAGGATGAAGGTCTTCGGATTGTAAACTGCTTTTGTCAGGGACGAAAAGGAACGTGCCAATACCATGTTCTGCTGACGGTACCTGAAGAATAAGCACCGGCTAACTACGTGCCAGCAGCCGCGGTAATACGTAGGGTGCAAGCGTTATCCGGATTTATTGGGCGTAAAGGGCTCGTAGGCGGTTCGTCGCGTCTGGTGTGA:0.16683):0.0120659):0.00687025,TGGGGAATTTTGGACAATGGGGGCAACCCTGATCCAGCCATGCCGCGTGCAGGATGAAGGTCTTCGGATTGTAAACTGCTTTTGTCAGGGACGAAAAGGAGCGTGTTAATACCATGCCCTGCTGACGGTACCTGAAGAATAAGCACCGGCTAACTACGTGCCAGCAGCCGCGGTAATACGTAGGGTGCAAGCGTTAATCGGAATTACTGGGCGTAAAGAGCTCGTAGGCGGTTCGTCGCGTCTGGTGTGA:0.129487):0.0228646,247165:0.00282552):0.00282578):0.00534174,TGGGGAATTTTGGACAATGGGGGCAACCCTGATCCAGCCATGCCGCGTGCAGGATGAAGGTCTTCGGATTGTAAACTGCTTTCGTCAGGGACGAAAAGGAGCGTGTCAATACCATGCTCTGCTGACGGTACCTGAAGAATAAGCACCGGCTAACTACGTGCCAGCAGCCGCGGTAATACGTAGGGTGCAAGCGTTATCCGGAATCATTGGGCGTAAAGAGTGAGCAGGCTGTCCGGGAAGTCCGGGGTGA:0.165634):0.000263477,TGGGGAATTTTGGACAATGGGGGCAACCCTGATCCAGCCATGCCGCGTGCAGGATGAAGGTCTTCGGATTGTAAACTGCTTTTGTCAGGGACGAAAAGGAACGTGCCAATACCATGTTCTGCTGACGGTACCTGAAGAATAAGCACCGGCTAACTACGTGCCAGCAGCCGCGGTAATACGTAGGGTGCAAGCGTTAATCGGAATTACTGGGCGTAAAGAGTGAGCAGGCTGTCCGGGAAGTCCGTGGTGA:0.114724):0.00223989,TGGGGAATTTTGGACAATGGGGCAACCCTGATCCAGCCATGCCGCGTGCAGGATGAAGGTCTTCGGATTGTAAACTGCTTTTGTCAGGGACGAAAAGGAGCGTGTTAATACCATGCTCTGCTGACGGTACCTGAAGAATAAGCACCGGCTAACTACGTGCCAGCAGCCGCGGTAATACGTAGGGTGCAAGCGTTAATCGGAATTACTGGGCGTAAAGCGTGCGCAGGCGGTCGTTTAAGCCTGCCGTGAA:0.0839419):0.00411838,TGGGGAATTTTGGACAATGGGCGCAAGCCTGATCCAGCCATGCCGCGTGCAGGAAGAAGGCCTTCGGGTTGTAAACTGCTTTTGTCAGGAACGAAAAGCCCTGTGTGAATAATGCGGGGTGCTGACGGTACCTGAAGAATAAGCACCGGCTAACTACGTGCCAGCAGCCGCGGTAATACGTAGGGTGCGAGCGTTAATCGGAATTACTGGGCGTAAAGCGTGCGCAGGCGGTTTTGTAAGACCGATGTGA:6.11352e-06):0.00252086):0.0109403,1138519:0.0441813):0.000554022,TGAGGAATATTGGTCAATGGACGAGAGTCTGAACCAGCCAAGTAGCGTGCAGGATGAAGGTCTTCGGATTGTAAACTGCTTTTGTCAGGGACGAAAAGGAGTGTGCCAATACCATGCTCTGCTGACGGTACCTGAAGAATAAGCACCGGCTAACTACGTGCCAGCAGCCGCGGTAATACGTAGGGTGCAAGCGTTAATCGGAATTACTGGGCGTAAAGCGTGCGCAGGCGGTTCTGTAAGATAGATGTGA:0.12937):0.00646788):0.00587778):0.00405382):1e-06):0.00396769,((4424705:0.00911552,(137007:1e-06,(72607:0.00719141,661039:0.00482667):0.00231243):0.0139896):0.0136615,((((((((90625:0.00157887,88303:0.0126072):0.00362271,(1879449:0.00561566,2792171:0.00566442):0.00277545):0.00554767,(142376:0.0240149,(776787:0.0111324,((((((199620:5e-07,TGGGGAATTTTGGACAATGGGCGAAAGCCTGATCCAGCAATGCCGCGTGCAGGAAGAAGGCCTTCGGGTTGTAAACTGCTTTTGTACGGAACGAAACGGTCCTTTTTAATACAGGGGGCTAATGACGGTACCGTAAGAATAAGCACCGGCTAACTACGTGCCAGCAGCCGCGGTAATACGTAGGGTGCGAGCGTTAATCGGAATTACTGGGCGTAAAGCGTGCGCAGGCGGTTATATAAGACAGTTGTGA:6.11352e-06):0.0,TGGGGAATTTTGGACAATGGGCGAAAGCCTGATCCAGCAATGCCGCGTGCAGGAAGAAGGCCTTCGGGTTGTAAACTGCTTTTGTACGGAACGAAACGGTTCTTTCTAATAAAGAGGGCTAATGACGGTACCGTAAGAATAAGCACCGGCTAACTACGTGCCAGCAGCCGCGGTAATACGTAGGGTGCGAGCGTTAATCGGAATTACTGGGCGTAAAGCGTGCGCAGGCGGTTATATAAGACAGTTGTGA:6.11352e-06):5e-07,146097:1e-06):0.00156245,(((778106:0.00850229,(53922:0.00763192,4411183:0.00442706):0.000663943):0.00600175,(291214:0.00182352,130780:0.00247343):0.00368154):1e-06,(88074:0.00156919,((((652943:0.00554448,((4319020:0.0109303,(1120966:0.00687008,((((((341853:0.00402494,TGGGGAATATTGGGCAATGGACGCAAGTCTGACCCAGCAACGCCGCGTGAAGGAAGAAGGTCCTCGGGTTGTAAACCACTTTAGTAGAGAACGAAAAGGAGCTATCGAATAAATAGCTCTGCTGACGGTACTCTAAGAATAAGCACCGGCTAACTACGTGCCAGCAGCCGCGGTAATACGTAGGGTGCGAGCGTTAATCGGAATTACTGGGCGTAAAGGGTGTGCAGGCGGCTGAGTAAGACAGATGTGA:0.138556):6.09e-07,TGAGGAATATTGGGCAATGGACGCAAGTCTGACCCAGCAACGCCGCGTGAAGGAAGAAGGCTTTCGGGTTGTAAACCACTTTAGTAGAGAACGAAAAGGAGCTATCGAATAAATAGCTCTGCTGACGGTACTCTAAGAATAAGCACCGGCTAACTACGTGCCAGCAGCCGCGGTAATACGTAGGGTGCGAGCGTTAATCGGAATTACTGGGCGTAAAGGGTGTGCAGGCGGCTGAGTAAGACAGATGTGA:0.138427):0.002304,TGGGGAATATTGGGCAATGGGCGCAAGCCTGACCCAGCAACGCCGCGTGAAGGAAGAAGGCTTTCGGGTTGTAAACCACTTTTGTAGAGAACGAAAAGTCTGTTGATAATACCGATAGATGATTACTGTACTCTAAGAATAAGCACCGGCTAACTACGTGCCAGCAGCCGCGGTAATACTTAGGGTGCGAGCGTTAATCGGAATTACTGGGCGTAAAGGGTGTGCAGGCGGTTTTGCAAGATGGATGTGA:0.146378):6.78934e-05,TGGGGAATATTGGGCAATGGGCGCAAGCCTGACCCAGCAACGCCGCGTGAAGGAAGAAGGCTTTCGGGTTGTAAACCACTTTAGTAGAGAACGAAAAGGAGCTATCGAATAAATAGCTCTGCTGACGGTACTCTAAGAATAAGCACCGGCTAACTACGTGCCAGCAGCCGCGGTAATACGTAGGGTGCGAGCGTTAATCGGAATTACTGGGCGTAAAGGGTGTGCAGGCGGCTGGGTAAGACAGATGTGA:0.127208):0.00127166,TGGGGAATATTGGGCAATGGGCGCAAGCCTGACCCAGCAACGCCGCGTGAAGGAAGAAGGCTTTCGGGTTGTAAACTTCTTTTATTCGGGACGAAGAAAGTGACGGTACCGAAGAAAAAGCATCGGCTAACTCCGTGCCAGCAGCCGCGGTAATACGTAGGGTGCGAGCGTTAATCGGAATTACTGGGCGTAAAGGGTGTGCAGGCGGCTGAGTAAGACAGATGTGAAATCCCCGGGCTTAACCTGAGAA:0.150146):0.00516968,(144640:0.00651978,(732386:0.0157725,312468:0.000380679):0.00753401):0.00460648):0.00305107):0.00407641):0.00438211,4337518:0.0017119):1e-06):0.000855304,(732778:0.00504592,323062:0.00526655):0.00472926):0.00132124,(75143:0.00557838,((((18901:0.00239231,4392311:0.001567):0.00399222,942142:0.00173564):0.00158652,(3167467:0.00260516,((4410974:0.00173889,(152636:0.00811157,(((((824986:0.00393517,994239:0.00234695):1e-06,807294:0.0039208):1e-06,((835100:1e-06,194205:1e-06):1e-06,84496:0.00157813):0.00078018):0.000781204,(141466:0.00156504,813655:0.00313836):1e-06):1e-06,552577:0.00313563):0.00156353):0.000786866):0.00237104,(81467:0.00157484,4364643:0.00435149):1e-06):0.00209319):0.00103699):1e-06,4484456:0.000798804):0.00314932):1e-06):0.00236192,(107948:1e-06,2423949:0.000787793):1e-06):1e-06):0.000781909):0.00156164):1e-06,(((355065:0.000780621,((239943:1e-06,(448038:0.0106276,(809943:0.00947011,4349320:0.00987516):0.00309674):0.00500656):1e-06,((((819450:0.00312358,548447:0.00334183):1e-06,((593311:0.000779749,(890395:0.00172452,278887:0.00165162):1e-06):1e-06,(((114925:0.00873647,((821795:0.00711123,((((833762:0.00313065,(806289:0.00556934,142773:0.0185603):0.000701191):1e-06,(((812134:6.11094e-06,TGAGGAATATTGGTCAATGGGCGAGAGCCTGAACCAGCCAAGTCGCGTGAGGGATGACTGCCCTATGGGTTGTAAACCTCTTTTGTAGAGAACGAAAAGTCTATTGATAATACCGATAGACGATGACGGTACTCTAAGAATAAGCACCGGCTAACTACGTGCCAGCAGCCGCGGTAATACGTAGGGTGCGAGCGTTAATCGGAATTACTGGGCGTAAAGGGTTTGCAGGCGGTTTTGCAAGATGGATGTG:0.24165):0.0,TGAGGAATATTGGTCAATGGCCGAGAGGCTGAACCAGCCAAGTCGCGTGAGGGATGACGGCCTTCGGGTTGTAAACCACTTTTGTAGAGAACGAAAAGTCTATTGATAATACCGATAGATGATGACGGTACTCTAAGAATAAGCACCGGCTAACTACGTGCCAGCAGCCGCGGTAATACGTAGGGTGCGAGCGTTAATCGGAATTACTGGGCGTAAAGGGTGTGCAGGCGGTTTTGCAAGATTGATGTGA:0.20987):0.00312269,824811:0.00234379):1e-06):1e-06,343010:1e-06):1e-06,(793086:0.00552765,((616106:0.000785401,((811748:0.00390921,141879:0.00235768):0.001566,(110226:0.000781082,7006:0.0015626):1e-06):1e-06):1e-06,110720:0.00314489):1e-06):0.000772345):0.00314098):1e-06,821580:0.00471566):1e-06):0.00313148,(278079:0.00505072,384326:0.00928672):1e-06):1e-06,(84980:0.016006,83475:0.00597581):0.00625544):0.00156826):0.00155953):1e-06,(278933:1e-06,310399:0.0047061):0.000778302):0.00234289,((150971:0.00891023,((583429:1e-06,(253334:0.00235254,(400241:1e-06,144685:0.00563709):1e-06):0.00235152):1e-06,(((3961058:0.000803641,4377517:1e-06):0.00643155,238109:1e-06):0.000785362,4415820:0.000800491):0.000786764):1e-06):0.00473847,(7005:0.0015742,(160890:1e-06,(279079:6.46111e-06,TGGGGAATTTTGGACAATGGGCGAAAGCCTGATCCAGCAATGCCGCGTGCAGGAAGAAGGCCTTCGGGTTGTAAACTGCTTTTGTACGGAACGAAAAGGTCTGCCCTAATACGGCGGGCCCATGACGGTACCGTAAGAATAAGCACCGGCTAACTACGTGCCAGCAGCCGCGGTAATACGTAGGGTTCGAGCGTTAATCGGAATTACTGGGCGTAAAGCGTGCGCAGGCGGTTATATAAGACAGTTGTGA:0.00718978):0.00330163):1e-06):0.00475904):1e-06):0.000779356):0.000778573):0.00034028,334983:0.00539933):0.00215651,1108942:0.00237626):0.000765599):0.00191218,(342283:0.0108467,4472112:0.0198141):0.00835486)'g__Polaromonas':0.0038081):0.00165622):0.00351074):0.00115279,TGGGGAATTTTGGACAATGGGCGCAAGCCTGATCCAGCAATGCCGCGTGCAGGATGAAGGCCTTCGGGTTGTAAACTGCTTTTGTACGGAACGAAAAGGTCCTTTCTAATAAAGAGGGCCCATGACGGTACCGTAAGAATAAGCACCGGCTAACTACGTGCCAGCAGCCGCGGTAATACGTAGGGTGCGAGCGTTAATCGGAATTACTGGGCGTAAAGCGTGCGCAGGCGGTTATATAAGACAGTTGTGA:6.11352e-06):0.00700756,((319349:0.00323382,(836937:0.0407741,838949:0.00513625):0.00289763):0.00452015,104501:0.00438873):0.00104917):0.00207665,(((((4336863:0.0115679,(((4381109:0.00663767,((3117609:0.00624152,(319437:1e-06,(106999:0.00731207,104281:0.00485688):0.00566702):0.00078686):0.00160963,(4388545:1e-06,4434143:0.00086415):1e-06):0.00226385):0.00474639,((((855118:0.0128771,(576785:0.0164399,739220:0.0057908):0.0133065):0.00783274,4383748:0.00166511):0.00157793,4299771:0.00917894):0.00656418,((2764910:0.0136176,(((1130651:0.0101592,((4362184:0.00981204,4340146:0.00889112):0.0065051,(141075:0.00740625,((810031:0.00559777,4460743:0.00232573):0.00711073,(837891:0.00166507,4441345:0.00680316):0.00472146):0.00465685):0.00290336)0.035:0.0025798):0.00187366,4359927:1e-06):0.00096181,1954815:0.00249637):0.00317519):0.00410384,(((((((((4460868:0.0079251,(4454854:0.0540896,4454856:0.0215348):0.0516306):0.0149784,210485:0.0170642):0.00317017,211171:0.0117169):0.0103192,(4322951:0.0210039,4475864:0.0401428):0.0111468):0.0221345,(((22962:0.0156925,(4306063:0.0147501,(1141745:0.0128401,(647775:0.00508872,(140359:0.00871055,818728:0.0033183):0.00408533):0.00367147):0.00349243):0.00493613):0.00264032,((115132:0.0117037,(3951713:0.0115596,(4384016:0.0105309,(2194880:0.00849403,758877:0.0127314):0.00320712):0.0030902):0.0034847):0.00314757,(1124681:0.0148155,827612:0.0178773):0.003485):0.00413472):0.00589673,(2440020:0.00543778,4421534:0.0221852):0.00706285):0.00272132):0.00408941,4323610:0.0320615):0.00221498,((28592:0.0912461,4418260:0.0474998):0.0152553,1146188:0.0951638):0.0146523):0.0017951,617766:0.0147707):0.00543052,2792168:0.0188273):0.00735151):0.00372303):0.00287892):0.00186139,544356:0.0133449):0.00466818):0.003452,(((2194876:0.00158965,590960:0.0112764):0.00315518,(576549:0.00237473,(4422657:0.00874142,864840:0.000791786):1e-06):1e-06):0.000785951,(99620:0.00237058,(230788:0.0144898,100515:0.00238027):0.000771333):1e-06):0.00155788):0.000802217,101057:0.000784314):1e-06,((((636322:0.00167611,((1104612:0.0007836,(((((340208:0.00481362,261728:0.00429494):0.00155963,(767142:0.00696445,3038556:1e-06):0.0023567):0.0023745,(298226:0.00473207,110990:0.000788654):1e-06):0.00314367,((((546472:0.00692904,717940:0.00173864):0.00170419,((((((((581777:1e-06,(796924:1e-06,(6990:0.00632412,162964:0.0178948):1e-06):1e-06):0.000782812,(32083:0.00239044,4424808:0.00149457):7.82176e-05):0.00158383,(((986745:0.000884644,33410:0.00880143):0.0023604,(137452:0.00674086,(818376:0.00196972,713354:0.0067611):0.00393716):0.0028047):0.000778197,(((((323546:0.00443703,(808039:0.00100611,758238:0.00502527):0.00311486):1e-06,(741965:0.00592765,278038:0.000795062):0.00158797):0.0017632,(1129162:0.00249078,647960:0.00476087):1e-06):0.000783589,(1111096:0.00780692,279326:0.00157862):1e-06):0.00163705,(3411602:0.00259325,((2592834:5e-07,TGGGGAATTTTGGACAATGGGCGCAAGCCTGATCCAGCAATGCCGCGTGCAGGATGAAGGCCTTCGGGTTGTAAACTGCTTTTGTACGGAACGAAACGGTCTGCCCTAATACGGTGGGCTAATGACGGTACCGTAAGAATAAGCACCGGCTAACTACGTGCCAGCAGCCGCGGTAATACGTAGGGTGCGAGCGTTAATCGGAATTACTGGGCGTAAAGCGTGCGAAGGCGGTTATATAAGACAGATGTGA:0.0072213):5e-07,331910:0.00521074):1e-06):1e-06):0.000818204):0.000778302):0.00236424,(2025089:0.00315136,((552309:0.00519178,277658:0.000831988):1e-06,4408399:0.00235901):0.000789362):0.000780241):1e-06,228981:0.0280213):1e-06,228669:1e-06):1e-06,((144785:0.00315349,578383:0.00519533):0.000785199,((((138858:1e-06,((((((684619:0.00314122,(392362:0.00235185,73303:0.000790272):0.00156689):0.000791913,((542491:1e-06,(4334162:0.00592928,(279450:0.00816318,760022:0.00382495):0.00237356):0.000923015):0.00237359,(((((566864:9.25604e-06,TGGGGAATTTTGGACAATGGGCGCAAGCCTGATCCAGCAATGCCGCGTGCAGGATGAAGGCCTTCGGGTTGTAAACTGCTTTTGTACGGAGCGAAAAGGCTTCTTCTAATACAGGAGGCTCATGACGGTACCGTAAGAATAAGCACCGGCTAACTACGTGCCAGCAGCCGCGGTAATACGTAGGGTGCAAGCGTTAATCGGAATTACTGGGCGTAAAGAGTGCGTAGGTGGTTATATAAGACAGGCGTGA:0.0371365):0.0,TGGGGAATTTTGGACAATGGGCGCAAGCCTGATCCAGCAATGCCGCGTGCAGGATGAAGGCCTTCGGGTTGTAAACTGCTTTTGTACGGAGCGAAAAGGTTCTGGTTAATACCTGGGGCCCATGACGGTACCGTAAGAATAAGCACCGGCTAACTACGTGCCAGCAGCCGCGGTAATACGTAGGGTGCAAGCGTTAATCGGAATTACTGGGCGTAAAGCGTGCGCAGGCGGTTATATAAGACAGATGTGA:6.11352e-06):0.0,TGGGGAATTTTGGACAATGGGCGCAAGCCTGATCCAGCAATGCCGCGTGCAGGATGAAGGCCTTCGGGTTGTAAACTGCTTTTGTACGGAGCGAAAAGGTTTCTTCTAATAAAGGGAACTGATGACGGTACCGTAAGAATAAGCACCGGCTAACTACGTGCCAGCAGCCGCGGTAATACGTAGGGTGCAAGCGTTAATCGGAATTACTGGGCGTAAAGCGTGCGCAGGCGGTTATATAAGACAGATGTGA:6.11352e-06):0.0,TGGGGAATTTTGGACAATGGGCGCAAGCCTGATCCAGCAATGCCGCGTGCAGGATGAAGGCCTTCGGGTTGTAAACTGCTTTTGTACGGAGCGAAACGGCCTTCTCTAATAAAGAAGGCTAATGACGGTACCGTAAGAATAAGCACCGGCTAACTACGTGCCAGCAGCCGCGGTAATACGTAGGGTGCAAGCGTTAATCGGAATTACTGGGCGTAAAGCGTGCGCAGGCGGTTATATAAGACAGATGTGA:6.11352e-06):0.00236029,4315250:0.00259609):0.00076541):0.00157738):0.00158266,(((((((((3870795:1e-06,(23857:0.00781779,(816556:0.0031604,2431193:0.0015721):0.00236238):0.000790652):0.000782432,((4403868:0.00420074,4317774:0.00232673):0.00079354,1716533:0.00494483):0.00103093):5e-07,TGGGGAATTTTGGACAATGGGCGCAAGCCTGATCCAGAAATGCCGCGTGCAGGATGAAGGCCTTCGGGTTGTAAACTGCTTTTGTACGGAGCGAAACGGTCTGCCCTAATACGGCGGGCTAATGACGGTACCGTAAGAATAAGCACCGGCTAACTACGTGCCAGCAGCCGCGGTAATACGTAGGGTGCGAGCGTTAATCGGAATTACTGGGCGTAAAGCGTGCGCAGGCGGTTATATAAGACAGATGTGA:0.00721602):0.0,TGGGGAATTTTGGACAATGGGCGCAAGCCTGATCCAGCAATGCCGCGTGCAGGATGAAGGCCTTCGGGTTGTAAACTGCTTTTGTACGGAGCGAAACGGTCTGCCCTAATACGGCAGGCTAATGACGGTACCGTAAGAATAAGCACCGGCTAACTACGTGCCAGCAGCCGCGGTAATACGTAGGGTGCGAGCGTTAATCGGAATTACTGGGCGTAAAGCGTGCGCAGGCGGTTATATAAGACAGATGTGA:6.11352e-06):0.0,TGGGGAATTTTGGACAATGGGCGCAAGCCTGATCCAGCAATGACGCGTGCAGGATGAAGGCCTTCGGGTTGTAAACTGCTTTTGTACGGAGCGAAAAGGTTCTGGTTAATACCTAGGGCCCATGACGGTACCGTAAGAATAAGCACCGGCTAACTACGTGCCAGCAGCCGCGGTAATACGTAGGGTGCGAGCGTTAATCGGAATTACTGGGCGTAAAGCGTGCGCAGGCGGTTATATAAGACAGATGTGA:0.00721603):0.0,TGGGGAATTTTGGACAATGGGCGCAAGCCTGATCCAGCAATGCCGCGTGCAGGATGAAGGCCTTCGGGTTGTAAACTGCTTTTGTACGGAGCGAAAAGGTTCTGGTTAATACCTGGGGCCCATGACGGTACCGTAAGAATAAGCACCGGCTAACTACGTGCCAGCAGCCGCGGTAATACGTAGGGTGCGAGCGTTAATCGGAATTACTGGGCGTAAAGCGTGCGCAGGCGGTTATATAAGACAGATGTGA:6.11352e-06):0.0,TGGGGAATTTTGGACAATGGGCGCAAGCCTGATCCAGCAATGCCGCGTGCAGGATGAAGGCCTTCGGGTTGTAAACTGCTTTTGTACGGAGCGAAACGGTCTGCCCTAATACGGCGGGCTAATGACGGTACCGTAAGAATAAGCACCGGCTAACTACGTGCCAGCAGCCGCGGTAATACGTAGGGTGCGAGCGTTAATCGGAATTACTGGGCGTAAAGCGTGCGCAGGCGGTTATATAAGACAGATGTGA:6.11352e-06):0.0,TGGGGAATTTTGGACAATGGGCGCAAGCCTGATCCAGCAATGCCGCGTGCAGGATGAAGGCCTTCGGGTTGTAAACTGCTTTTGTACGGAGCGAAACGGCCTGCCCTAATACGGCGGGCTAATGACGGTACCGTAAGAATAAGCACCGGCTAACTACGTGCCAGCAGCCGCGGTAATACGTAGGGTGCGAGCGTTAATCGGAATTACTGGGCGTAAAGCGTGCGCAGGCGGTTATATAAGACAGATGTGA:6.11352e-06):0.0,TGGGGAATTTTGGACAATGGGCGCAAGCCTGATCCAGCAATGCCGCGTGCAGGATGAAGGCCTTCGGGTTATAAACTGCTTTTGTACGGAGCGAAAAGGTTCTGGTTAATACCTGGGGCCCATGACGGTACCGTAAGAATAAGCACCGGCTAACTACGTGCCAGCAGCCGCGGTAATACGTAGGGTGCGAGCGTTAATCGGAATTACTGGGCGTAAAGCGTGCGCAGGCGGTTATATAAGACAGATGTGA:0.00721006):5e-07):0.000782717,((848745:0.00235879,(4392926:0.00476612,(949355:0.00315025,(3436266:1e-06,(141227:0.00236029,2193687:0.00157501):0.00316589):0.00157075):0.000797172):0.00077499):0.00157484,TGGGGAATTTTGGACAATGGGCGCAAGCCTGATCCAGCAATGCCGCGTGCAGGATGAAGGCCTTCGGGTTGTAAACTGCTTTTGTACGGAGCGAAACGGTCTGCCCTAATACGGCAGGCTAATGACGGTACCGTAAGAATAAGCACCGGCTAACTACGTGCCAGCAGCCGCGGTAATACGTAGGGTGCGAGCGTTAATCGAATTACTGGGCGTAAAGCGTGCACAGGCGGTTATATAAGACAGATGTGAA:0.00720042):6.17576e-06):1e-06,(100382:0.000831982,231370:0.00394557):1e-06):0.000783316,((((4445346:0.00173391,88367:0.00394142):1e-06,(89506:0.00798555,88432:0.00159982):1e-06):1e-06,365311:0.00316416):0.00078362,((20142:0.00248231,(563710:0.00236928,((251309:0.000790799,278005:0.00247874):0.000783617,((72267:0.00158071,(44514:1e-06,(27485:0.0167839,(812021:0.00555784,279495:0.00326969):0.00081547):8.47657e-05):0.000551006):0.00078731,(143719:0.00316681,(823187:0.00208973,142898:0.00645149):1e-06):0.00104512):1e-06):1e-06):1e-06):1e-06,3819490:0.00236273):0.000788237):1e-06):1e-06):1e-06,3175136:0.00236132):0.000783086,(4295479:0.00164537,(245750:0.00251191,((1692224:0.00873196,(3087298:0.00313953,144642:0.00633762):1e-06):1e-06,721433:0.00880277):1e-06):1e-06):1e-06)0.594:0.000782623,((((355787:0.000758174,887760:0.00316931):2.42265e-05,2825273:0.000782986):1e-06,192251:0.0031525):1e-06,98377:0.00160957):1e-06):0.000782832):1e-06):1e-06,233033:0.000784647):1e-06):0.00156763,325766:0.00630808):1e-06,3375082:1e-06):0.00078334):1e-06,(((343557:0.0105524,4332795:0.0120946):0.019758,(859945:0.0154192,(230607:0.0126519,552170:0.00523636):0.00260192):0.00132947):0.00683263,((110220:0.0030857,(813759:0.00400836,1105719:0.0056074):1e-06):0.00158601,((((((988067:0.00260011,(587804:0.00884145,(222656:0.00314608,(955117:0.000871311,1144394:1e-06):0.00334706):0.00076291):0.0015927):0.00161581,(224371:0.00320591,(821281:6.16559e-06,TGGGGAATTTTGGACAATGGGCGAAAGCCTGATCCAGCAATGCCGCGTGCAGGATGAAGGCCTTCGGGTTGTAAACTGCTTTTGTACGGAACGAAACGGTGAGCTCTAATACAGTTTGCTAATGACGGTACCGTAAGAATAAGCACCGGCTAACTACGTGCCAGCAGCCGCGGTAATACGTAGGGTGCGAGCGTTAATCGGAATTACTGGGCGTAAAGCGTGCGCAGGCGGTGATGTAAGACAGATGTGA:6.11352e-06):0.0063074):0.000864675):1e-06,(646344:0.00395093,((((544674:0.00398462,(546951:0.0127501,4315251:0.0061186):0.00260918):1e-06,(((538757:0.00392762,265040:0.00240862):0.00315601,(((4359019:5e-07,TGGGGAATTTTGGACAATGGGCGCAAGCCTGATCCAGCAATGCCGCGTGCAGGATGAAGGCCTTCGGGTTGTAAACTGCTTTTGTACGGAGCGAAAAGGTTTCTCTTAATACGGGGAGCTCATGACGGTACCGTAAGAATAAGCACCGGCTAACTACGTGCCAGCAGCCGCGGTAATACGTAGGGTGCGAGCGTTAATCGGAATTACTGGGCGTAAAGCGTGCGCAGGCGGTTTTGTAAGACAGATGTGA:6.11352e-06):5e-07,(((56031:0.0016023,3618691:0.00560745):0.000770026,(788404:0.00465879,(1109388:0.00305971,534216:0.00168111):0.00157504):0.001701):0.00157928,(2825267:0.00474721,((106029:0.00180061,(537092:0.00430356,(560289:0.00640468,2625119:0.00164895):0.0011512):0.000781882):0.000558785,71078:0.00478425):1e-06):1e-06):0.000783537):0.00117908,353830:0.00398024):0.00114417):1e-06,353362:0.00240386):0.00158715):0.00247686,2284396:0.00520758):0.00236047,(236168:0.0228557,(172764:0.0014821,4453710:0.00540819):0.00242181):0.00100657):0.00232671):0.000793102):0.0015749,(((44459:0.000791036,(108494:0.00236234,4402487:0.000788703):0.000781349):0.000815657,(((3020901:1e-06,((4342196:0.00350271,2431721:0.00173972):1e-06,((((((4397598:0.000868658,(27768:0.00416836,(254818:0.0122265,(2081401:0.00350636,4329824:0.00262337):0.00261373):1e-06):1e-06):5e-07,TGGGGAATTTTGGACAATGGGCGCAAGCCTGATCCAGCAATGCCGCGTGCAGGATGAAGGCCTTCGGGTTGTAAACTGCTTTTGTACGGAACGAAACGGTGAGCTCTAATACAGTTTGCTAATGACGGTACCGTAAGAATAAGCACCGGCTAACTACGTGCCAGCAGCCGCGGTAATACGTAGGGTGCGAGCGTTAATCGGAATTACTGGGCGTAAAGCGTGCGCAGGCGGTGATGTAAGACAGATGTGA:6.11352e-06):0.0,TGGGGAATTTTGGACAATGGGCGCAAGCCTGATCCAGCAATGCCGCGTGCAGGATGAAGGCCTTCGGGTTGTAAACTGCTTTTGTACGGAACGAAACGGTGAGCTCTAATACAGTTCGCTAATGACGGTACCGTAAGAATAAGCACCGGCTAACTACGTGCCAGCAGCCGCGGTAATACGTAGGGTGCGAGCGTTAATCGGAATTACTGGGCGTAAAGCGTGCGCAGGCGGTGATGTAAGACAGATGTGA:6.11352e-06):0.0,TGGGGAATTTTGGACAATGGGCGCAAGCCTGATCCAGCAATGCCGCGTGCAGGATGAAGGCCTTCGGGTTGTAAACTGCTTTTGTACGGAACGAAACGGTTCGCTTTAATACAGTGAGCTAATGACGGTACCGTAAGAATAAGCACCGGCTAACTACGTGCCAGCAGCCGCGGTAATACGTAGGGTGCGAGCGTTAATCGGAATTACTGGGCGTAAAGCGTGCGCAGGCGGTGATGTAAGACAGATGTGA:6.11352e-06):0.0,TGGTGAATTTTGGACAATGGGCGCAAGCCTGATCCAGCAATGCCGCGTGCAGGATGAAGGCCTTCGGGTTGTAAACTGCTTTTGTACGGAACGAAACGGCGAGCTCTAATACAGCTTGCTAATGACGGTACCGTAAGAATAAGCACCGGCTAACTACGTGCCAGCAGCCGCGGTAATACGTAGGGTGCGAGCGTTAATCGGAATTACTGGGCGTAAAGCGTGCGCAGGCGGTGATGTAAGACAGATGTGA:0.00727922):0.0,TGGGGAATTTTGGACAATGGGCGCAAGCCTGATCCAGCAATGCCGCGTGCAGGATGAAGGCCTTCGGGTTGTAAACTGCTTTTGTACGGAACGAAATGGTGAGCTCTAATACAGTTTGCTAATGACGGTACCGTAAGAATAAGCACCGGCTAACTACGTGCCAGCAGCCGCGGTAATACGTAGGGTGCGAGCGTTAATCGGAATTACTGGGCGTAAAGCGTGCGCAGGCGGTGATGTAAGACAGATGTGA:6.11352e-06):5e-07):1e-06):1e-06,2170097:0.00078589):1e-06,(((4361235:0.000868645,(4315257:0.00432814,4425021:1e-06):0.000861121):1e-06,(4359348:0.0113668,((4359946:6.00432e-06,TGGGGAATTTTGGACAATGGGCGCAATCCTGATCCAGCAATGCCGCGTGCAGGATGAAGGCCTTCGGGTTGTAAACTGCTTTTGTACGGAGCGAAAAGGTTCTGGATAATACCTGGGGCCCATGACGGTACCGTAAGAATAAGCACCGGCTAACTACGTGCCAGCAGCCGCGGTAATACGTAGGGTGCGAGCGTTAATCGGAATTACTGGGCGTAAAGCGTGCGCAGGCGGTGATGTAAGACAGATGTGA:0.00735913):0.00614242,(4399230:0.00331398,(82413:0.00157323,(81934:0.000789709,82365:0.00315202):1e-06):1e-06):0.000779122):0.00159933):0.000782641):0.000674145,(3541130:0.000993182,4358710:0.00602839):0.00351472):0.000899788):0.000757919):0.0015658,4296290:0.0192841):0.000831542):1e-06,(217222:0.0025228,161340:0.00710386):0.000844248):1e-06,(((3483348:1e-06,3023263:0.00438445):0.00264241,796643:0.00175395):0.000701134,((4428267:0.012636,4319312:0.00704694):0.00280318,43083:0.0270382):1e-06):0.0043674):0.00245292):0.000707048):1e-06):1e-06):1e-06,(170859:1e-06,((4397927:0.000866875,(4334822:0.00261716,1738409:0.0034935):1e-06):0.00184254,(4448447:0.00964073,(86525:0.0130185,84478:0.000820712):0.000849235):0.00161256):0.00148883):0.00238049):1e-06):1e-06,337770:0.0061581):0.000780445,((4361348:0.00157003,(4389608:0.000785648,824559:0.00393549):1e-06):1e-06,((547930:0.0015655,644840:0.00168974):0.000790905,6994:0.00435935):0.000778974):1e-06)'g__Rhodoferax':0.000783375,(((578572:0.0223568,TGGGGAATTTTGGACAATGGGCGCAAGCCTGATCCAGCAATGCCGCGTGTAGGATGAAGGCCTTCGGGTTGTAAACTGCTTTTGTACGGAACGAAACGGCCTGTCCTAATACGGCGGGTTAATGACGGTACCGTAAGAATAAGCACCGGCTAACTACGTGCCAGCAGCCGCGGTAATACGTAGGGTGCGAGCGTTAATCGGAATTACTGGGCGTAAAGCGTGCGCAGGCGGTTATATAAGACAGATGTGA:0.00380266):5.45987e-06,4340165:0.0305982):0.00388079,1120713:1e-06):1e-06):0.00080647):0.000801706,(137401:0.00078347,((((660783:0.0015859,151852:0.00475928):0.000775669,578721:0.0112456):0.000773142,1106940:0.0040962):1e-06,589258:0.00316396):1e-06):0.000766615):0.00243771):0.00477157,((3387395:1e-06,(3146787:0.00442097,4393696:0.00720072):0.00233579):0.00147979,(((4329207:0.00609647,4453928:0.00401551):0.00314217,(((671359:0.00154992,(82776:1e-06,(4356713:0.00608912,4398273:0.00159015):0.00343714):0.00782623):0.00268076,(764325:0.00229484,4406238:0.00237615):1e-06):0.000912731,((((328912:0.0136903,(4362385:0.00253815,315520:0.00140228):0.000809793):0.000825523,327803:0.00147345):0.0026793,346293:0.0103087):0.00538224,353550:0.00171342):0.00485008):0.00443349):0.00109649,151478:0.00407267):0.00317686):0.00167335):0.00159852,((((755209:0.0137087,((4305724:0.00078385,(193826:0.00475821,((822844:0.00085835,834138:0.000705527):0.000784256,(837151:0.0104256,(227889:0.00427124,(241234:0.00432876,195224:0.00236974):1e-06):0.00261002):0.000851413):1e-06):0.000858474):0.000756919,(((355569:0.00391511,(330894:0.000779787,(((575846:0.00156055,81834:1e-06):0.000766993,322506:0.00392587):0.0015835,24121:0.0031759):1e-06):1e-06):0.00156064,346809:0.00391849):1e-06,(((761444:1e-06,(614969:0.00261138,791712:0.00522466):0.00259095):0.00275304,248312:0.00169443):0.00747254,729767:0.00556888):1e-06):0.00554595):0.00238654):0.000813748,((250579:0.00893014,((1634029:8.13682e-06,TGGGGAATTTTGGACAATGGGCGAAAGCCTGATCCAGCAATGCCGCGTGCAGGACGAAGGCCTTCGGGTTGTAAACTGCTTTTGTACGGAACGAAAAGGTAGCTCCTAATACGAGCTGCCGATGACGGTACCGTAAGAATAAGCACCGGCTAACTACGTGCCAGCAGCCGCGGTAATACGTAGGGTGCGAGCGTTAATCGGAATTACTGGGCGTAAAGCGTGCGCAGGCGGTTTTGTAAGATAGATGTGA:6.11352e-06):0.00832396,2641605:0.00235677):0.00721882):0.00884826,(327197:0.0079365,(1113338:1e-06,(1084291:0.00530006,(((2688361:0.000801059,4467223:0.0023786):0.00158021,(1143398:0.00157812,944276:0.000869186):1e-06):1e-06,605399:0.000795974):0.00102385):0.0021297):0.00547548):0.00439327):0.00278493):0.00316474,((((721787:0.00633531,((((150447:0.00478251,1147353:0.00242432):0.00156025,(((4475179:0.00078804,((2784679:0.00175665,4431278:0.0017334):1e-06,4368128:0.00564749):1e-06):0.00157834,101633:1e-06):1e-06,(((99197:1e-06,((62986:0.00210541,62991:0.0138946):0.00105251,(574910:0.0025152,537391:0.00475008):0.00236141):1e-06):5e-07,TGGGGAATTTTGGACAATGGGCGCAAGCCTGATCCAGCAATGCCGCGTGCAGGATGAAGGCCTTCGGGTTGTAAACTGCTTTTGTACGGAGCGAAAAGGCTTCCACTAATACTGGGGGCTCATGACGGTACCGTAAGAATAAGCACCGGCTAACTACGTGCCAGCAGCCGCGGTAATACGTAGGGTGCAAGCGTTAATCGGAATTACTGGGCGTAAAGCGTGCGCAGGCGGTTATGTAAGACAGATGTGA:6.11352e-06):5e-07,(101334:0.00160643,105295:0.00418682):1e-06):0.00157746):0.00158408):1e-06,565966:0.00505172):0.00154221,((1112294:0.00236517,(59902:0.00243348,56377:0.00403592):0.000798616):1e-06,4461582:0.00315156):0.000791129):0.000785637):1e-06,6996:0.0039656):0.00078553,((((750411:0.0171367,4295954:0.00649033):0.00144371,1685543:1e-06):1e-06,239044:0.00397054):0.00396649,((((527627:0.00400152,(((759719:0.00378658,784002:0.00760185):0.00176184,((((610486:5e-07,TGGGGAATTTTGGACAATGGGCGCAAGCCTGATCCAGCCATGCCGCGTGCAGGATGAAGGCCTTCGGGTTGTAAACTGCTTTTGTACGGAACGAAAAGGTTTGACTTAATACGTTGGACTCATGACGGTACCGTAAGAATAAGCACCGGCTAACTACGTGCCAGCAGCCGCGGTAATACGTAGGGTGCGAGCGTTAATCGGAATTACTGGGCGTAAAGCGTGCGCAGGCGGTTATGTAAGACAGATGTGA:6.11352e-06):0.0,TGGGGAATTTTGGACAATGGGCGCAAGCCTGATCCAGCCATGCCGCGTGCAGGATGAAGGCCTTCGGGTTGTAAACTGCTTTTGTACGGAACGAAAAGGTTTGGCCTAATAAGCTGAGCTCATGACGGTACCGTAAGAATAAGCACCGGCTAACTACGTGCCAGCAGCCGCGGTAATACGTAGGGTGCGAGCGTTAATCGGAATTACTGGGCGTAAAGCGTGCGCAGGCGGTTATGTAAGACAGATGTGA:6.11352e-06):5e-07,106408:1e-06):1e-06,((363444:0.00239198,109059:0.0101604):1e-06,144038:0.0079572):0.000790113):0.00202672)'g__Curvibacter':0.00265566,249132:0.00469924):0.000859307):0.00158041,(((802911:0.002383,(229790:0.00914539,3235430:0.00062591):0.0107739):0.00078267,((4379413:0.00960996,124653:0.00395145):0.00157404,((4466646:0.00238882,((141397:0.00476601,(141740:0.00239348,(1818342:0.00242121,(348067:0.000802689,(((((137421:0.00549812,(723021:0.0137309,324220:0.00395808):0.00391476):1e-06,(4377694:5e-07,TGGGGAATTTTGGACAATGGACGCAAGTCTGATCCAGCCATTCCGCGTGCAGGACGAAGGCCTTCGGGTTGTAAACTGCTTTTGTACAGAACGAAAAGGTCTCTATTAATACTAGGGGCTCATGACGGTACTGTAAGAATAAGCACCGGCTAACTACGTGCCAGCAGCCGCGGTAATACGTAGGGTGCAAGCGTTAATCGGAATTACTGGGCGTAAAGCGTGCGCAGGCGGTTATATAAGACAGATGTGA:6.11352e-06):5e-07):5e-07,TGGGGAATTTGGACAATGGACGCAAGTCTGATCCAGCCATTCCGCGTGCAGGACGAAGGCCTTCGGGTTGTAAACTGATTTTGTACAGAACGAAAAGGTCTCTATTAATACTAGGGGCTCATGACGGTACTGTAAGAATAAGCACCGGCTAACTACGTGCCAGCAGCCGCGGTAATACGTAGGGTGCAAGCGTTAATCGGAATTACTGGGCGTAAAGCGTGCGCAGGCGGTTATATAAGACAGATGTGAA:0.00704551):5e-07,(4389452:0.00234358,((73570:0.00556902,(((1107835:5e-07,TGGGGAATTTTGGACAATGGACGCAATTCTGATCCAGCCATTCCGCGTGCAGGACGAAGGCCTTCGGGTTGTAAACTGCTTTTGTACAGAACGAAAAGGTCTCTATTAATACTGGGGGCTCATGACGGTACTGTAAGAATAAGCACCGGCTAACTACGTGCCAGCAGCCGCGGTAATACGTAGGGTGCAAGCGTTAATCGGAATTACTGGGCGTAAAGCGTGCGCAGGCGGTTATGTAAGACAGAGGTGA:0.0071747):0.0,TGGGGAATTTTGGACAATGGACGCAAGTCTGATCCAGCCATTCCGCGTGCAGGACGAAGGCCTTCGGGTTGTAAACTGCTTTTGTACAGAACGAAAAGGTCTCTATTAATACTGGGGGCTCATGACGGTACTGTAAGAATAAGCACCGGCTAACTACGTGCCAGCAGCCGCGGTAATACGTAGGGTGCAAGCGTTAATCGGAATTACTGGGCGTAAAGCGTGCGCAGGCGGTTATGTAAGACAGAGGTGA:6.11352e-06):5e-07,4377697:1e-06):1e-06):0.00313574,330659:1e-06):0.000779262):1e-06):1e-06,(72406:6.11357e-06,TGGGGAATTTTGGACAATGGACGCAAGTCTGATCCAGCCATTCCTCGTGCAGGACGAAGGCCTTCGGGTTGTAAACTGCTTTTGTACAGAACGAAAAGGTCTCTATTAATACTAGGGGCTCATGACGGTACTGTAAGAATAAGCACCGGCTAACTACGTGCCAGCAGCCGCGGTAATACGTAGGGTGCAAGCGTTAATCGGAATTACTGGGCGTAAAGCGTGCGCAGGCGGTTATATAAGACAGATGTGA:0.00704151):0.00312404):0.000758562):0.00157236)'s__curvus':0.00157053):0.000744202):0.00236397,((((324241:0.00392308,(339773:0.00390641,143988:1e-06):0.00156465):0.000777363,343207:0.0118492):1e-06,303532:0.0046998):0.0023455,(((4386382:1e-06,(2408567:1e-06,613135:0.00475404):0.00234576):0.00234208,(((((((((645306:0.00561179,707172:0.00481956):0.000756811,618952:1e-06):0.000787371,(((((((((((((((((4406236:0.000782055,4321324:0.00164328):0.000781842,(613196:0.00475221,(354650:0.00195545,73849:0.00238178):0.00195878):1e-06):5e-07,TGGGGAATTTTGGACAATGGACGCAAGTCTGATCAAGCCATTCCGCGTGCAGGATGAAGGCCCTCGGGTTGTAAACTGCTTTTGTACGGAACGAAAAGGTCTCTCTTAATACGGGGGGCTCATGACGGTACCGTAAGAATAAGCACCGGCTAACTACGTGCCAGCAGCCGCGGTAATACGTAGGGTGCAAGCGTTAATCGGAATTACTGGGCGTAAAGCGTGCGCAGGCGGTTATGTAAGACAGAGGTGA:0.00719427):0.0,TGGGGAATTTTGGACAATGGACGCAAGTCTGATCCAGCCATTCCGCGTGCAGTATGAAGGCCCTCGGGTTGTAAACTGCTTTTGTACGGAACGAAAAGGTTTGTCTTAATACGATGAGCTCATGACGGTACCGTAAGAATAAGCACCGGCTAACTACGTGCCAGCAGCCGCGGTAATACGTAGGGTGCAAGCGTTAATCGGAATTACTGGGCGTAAAGCGTGCGCAGGCGGTTATGTAAGACAGAGGTGA:0.00719111):5e-07,((1120488:6.11008e-06,TGGGGAATTTTGAACAATGGACGCAAGTCTGATCCAGCCATTCCGCGTGCAGGATGAAGGCCCTCGGGTTGTAAACTGCTTTTGTACGGAACGAAAAGGTCTCTCTTAATACGGGGGGCTCATGACGGTACCGTAAGAATAAGCACCGGCTAACTACGTGCCAGCAGCCGCGGTAATACGTAGGGTGCAAGCGTTAATCGGAATTACTGGGCGTAAAGCGTGCGCAGGCGGTTATGTAAGACAGAGGTGA:0.00718345):0.00155807,760319:0.00234931):1e-06):5e-07,TGGGGAATTTTGGACAATGGACGCAAGTCTGATCCAGCCATTCCGCGTGCAGGATGAAGGCCCTCGGGTTGTAAACTGCTTTTGTACGGAACGAAAAGGTTTCTATTAATACTAGGAGCTCATGACGGTACCGTAAGAATAAGCACCGGCTAACTACGTGCCAGCAGCCGCGGTAATAAGTAGGGTGCAAGCGTTAATCGGAATTACTGGGCGTAAAGCGTGCGCAGGCGGTTATGTAAGACAGAGGTGA:0.00719415):0.0,TGGGGAATTTTGGACAATGGACGCAAGTCTGATCCAGCCATTCCGCGTGCAGGATGAAGGCCCTCGGGTTGTAAACTGCTTTTGTACGGAACGAAAAGGTCTCTCTTAATACGGGGGGCTCATGACGGTACCGTAAGAATAAGCACCGGCTAACTACGTGCCAGCAGCCGCGGTAATACGTAGGGTGCAAGCGTTAATCGGAATTACTGGGCGTAAAGCGTGCGCAGGCGGTTATGTAAGACAGAGGTGA:6.11352e-06):0.0,TGGGGAATTTTGGACAATGGACGCAAGTCTGATCCAGCCATTCCGCGTGCAGGATGAAGGCCCTCGGGTTGTAAACTGCTTTTGTACGGAACGAAAAGGCCTCTATTAATACTAGGGGCTCATGACGGTACCGTAAGAATAAGCACCGGCTAACTACGTGCCAGCAGCCGCGGTAATACGTAGGGTGCAAGCGTTAATCGGAATTACTGGGCGTAAAGCGTGCGCAGGCGGTTATGTAAGACAGAGGTGA:6.11352e-06):0.0,TGGGGAATTTTGGACAATGGACGCAAGTCTGATCCAGCCATTCCGCGTGCAGGATGAAGGCCCTCGGGTTGTAAACTGCTTTTGTACGGAACGAAAAGGTCTCTATTAATACTAGGGGCTCATGACGGTACCGTAAGAATAAGCACCGGCTAACTACGTGCCAGCAGCCGCGGTAATACGTAGGGTGCAAGCGTTAATCGGAATTACTGGGCGTAAAGCGTGCGCAGGCGGTTATGTAAGACAGAGGTGA:6.11352e-06):0.0,CGGTAATACGTAGGGTGCAAGCGTTAATCGGAATTACTGGGCGTAAAGCGTGCGCAGGCGGTTATGTAAGACAGAGGTGAAATCCCCGGGCTCAACCTGGGAACTGCCTTTGTGACTGCATAGCTAGAGTACGGTAGAGGGGGATGGAATTCCGCGTGTAGCAGTGAAATGCGTAGATATGCGGAGGAACACCGATGGCGAAGGCAATCCCCTGGACCTGTACTGACGCTCATGCACGAAAGCGTGGGGA:6.11352e-06):0.0,TGGGGAATTTTGGACAATGGACGCAAGTCTGATCCAGCCATTCCGCGTGCAGGATGAAGGCCCTCGGGTTGTAAACTGCTTTTGTACGGAACGAAAAGGTTTGTCTTAATACGATGAACTCATGACGGTACCGTAAGAATAAGCACCGGCTAACTACGTGCCAGCAGCCGCGGTAATACGTAGGGTGCAAGCGTTAATCGGAATTACTGGGCGTAAAGCGTGCGCAGGCGGTTATGTAAGACAGAGGTGA:6.11352e-06):0.0,TGGGGAATTTTGGACAATGGACGCAAGTCTGATCCAGCCATTCCGCGTGCAGGATGAAGGCCCTCGGGTTGTAAACTGCTTTTGTACGGAACGAAAAGGTCTCTCTTAATACGAGGGGCTCATGACGGTACCGTAAGAATAAGCACCGGCTAACTACGTGCCAGCAGCCGCGGTAATACGTAGGGTGCAAGCGTTAATCGGAATTACTGGGCGTAAAGCGTGCGCAGGCGGTTATGTAAGACAGAGGTGA:6.11352e-06):0.0,TGGGGAATTTTGGACAATGGACGCAAGTCTGATCCAGCCATTCCGCGTGCAGGATGAAGGCCCTCGGGTTGTAAACTGCTTTTGTACGGAACGAAAAGGTTTGTCTTAATACGATGAGCTCATGACGGTACCGTAAGAATAAGCACCGGCTAACTACGTGCCAGCAGCCGCGGTAATACGTAGGGTGCAAGCGTTAATCGGAATTACTGGGCGTAAAGCGTGCGCAGGCGGTTATGTAAGACAGAGGTGA:6.11352e-06):0.0,TGGGGAATTTTGGACAATGGACGCAAGTCTGATCCAGCCATTCCGCGTGCAGGATGAAGGCCCTCGGGTTGTAAACTGCTTTTGTACGGAACGAAAGGGTCTCTATTAATACTAGGGGCTCATGACGGTACCGTAAGAATAAGCACCGGCTAACTACGTGCCAGCAGCCGCGGTAATACGTAGGGTGCAAGCGTTAATCGGAATTACTGGGCGTAAAGCGTGCGCAGGCGGTTATGTAAGACAGAGGTGA:6.11352e-06):0.0,TGGGGAATTTTGGACAATGGACGCAAGTCTGATCCAGCCATTCCGCGTGCAGGATGAAGGCCCTCGGGTTGTAAACTGCTTTTGTACGGAACGAAAAGGTTTCTATTAATACTAGGAGCTCATGACGGTACCGTAAGAATAAGCACCGGCTAACTACGTGCCAGCAGCCGCGGTAATACGTAGGGTGCAAGCGTTAATCGGAATTACTGGGCGTAAAGCGTGCGCAGGCGGTTATGTAAGACAGAGGTGA:6.11352e-06):5e-07,((((249989:0.00478068,250266:0.00860499):0.000912632,923563:0.00159154):1e-06,535518:0.00552503):0.00078125,((378079:0.00235084,((((332065:1e-06,338095:0.00392952):0.00208925,1110997:1e-06):0.00103616,TGGGGAATTTTGGACAATGGACGCAAGTCTGATCCAGCCATTCCGCGTGCAGGATGAAGGCCCTCGGGTTGTAAACTGCTTTTGTACTGAACGAAAAGGTTTCTATTAATACTAGGAGCTCATGACGGTACCGTAAGAATAAGCACCGGCTAACTACGTGCCAGCAGCCGCGGTAATACGTAGGGTGCAAGCGTTAATCGGAATTACTGGGCGTAAAGCGTGCGCAGGCGGTTATGTAAGACAGAGGTGA:0.00723947):5.62392e-06,2172155:1e-06):1e-06):0.00038225,736326:0.00236763):0.000399664):1e-06):1e-06,(4406235:1e-06,(4408739:0.00716598,(795218:1e-06,1120272:0.00339154):0.000901829):0.00305222):0.00156586):1e-06):0.00313883,(4410005:0.00548323,624822:0.00806294):0.00246154):1e-06,((((((((1117452:0.0039139,(4362165:0.00472664,((1105857:9.1779e-06,TGGGGAATTTTGGACAATGGACGCAAGTCTGATCCAGCCATTCCGCGTGCAGGATGAAGGCCCTCGGGTTGTAAACTGCTTTTGTACGGAACGAAAAGGTTTCTCTTAATACGAGGAGCTCATGACGGTACTGTAAGAATAAGCACCGGCTAACTACGTGCCAGCAGCCGCGGTAATACGTAGGGTGCAAGCGTTAATCGGAATTACTGGGCGTAAAGCGTGCGCAGGCGGTTATATAAGACAGATGTGA:6.11352e-06):0.00234037,(567530:0.00314307,674815:0.00396299):0.000766859):0.000779954):0.0015666):1e-06,(2394148:0.00156403,634258:0.00312932):1e-06):5e-07,TGGGGAATTTTGGACAATGGACGCAAGTCTGATCCAGCCATTCCGCGTGCAGGATGAAGGCCCTCGGGTTGTAAACTGCTTTTGTACGGAACAAAAAGGTTTGTCTTAATACGATGAGCTCATGACGGTACCGTAAGAATAAGCACCGGCTAACTACGTGCCAGCAGCCGCGGTAATACGTAGGGTGCAAGCGTTAATCGGAATTACTGGGCGTAAAGCGTGCGCAGGCGGTTATATAAGACAGATGTGA:6.11352e-06):0.0,TGGGGAATTTTGGACAATGGACGCAAGTCTGATCCAGCCATTCCGCGTGCAGGATGAAGGCCCTCGGGTTGTAAACTGCTTTTGTACGGAACGAAAAGGTCTCTCTTAATACGGGGGGCTCATGACGGTACCGTAAGAATAAGCACCGGCTAACTACGTGCCAGCAGCCGCGGTAATACGTAGGGTGCAAGCGTTAATCGGAATTACTGGGCGTAAAGCGTGCGCAGGCGGTTATATAAGACAGATGTGA:6.11352e-06):0.0,TGGGGAATTTTGGACAATGGACGCAAGTCTGATCCAGCCATTCCGCGTGCAGGATGAAGGCCCTCGGGTTGTAAACTGCTTTTGTACGGAACGAAAAGGTTTGTCTTAATACGATGAGCTCATGACGGTACCGTAAGAATAAGCACCGGCTAACTACGTGCCAGCAGCCGCGGTAATACGTAGGGTGCAAGCGTTAATCGGAATTACTGGGCGTAAAGCGTGCGCAGGCGGTTATATAAGACAGATGTGA:6.11352e-06):0.0,TGGGGAATTTTGGACAATGGACGCAAGTCTGATCCAGCCATTCCGCGTGCAGGATGAAGGCCCTCGGGTTGTAAACTGCTTTTGTACGGAACGAAAAGGTCTCTCCTAATACGAGGGGCTCATGACGGTACCGTAAGAATAAGCACCGGCTAACTACGTGCCAGCAGCCGCGGTAATACGTAGGGTGCAAGCGTTAATCGGAATTACTGGGCGTAAAGCGTGCGCAGGCGGTTATATAAGACAGATGTGA:6.11352e-06):0.0,TGGGGAATTTTGGACAATGGACGCAAGTCTGATCCAGCCATTCCGCGTGCAGGATGAAGGCCCTCGGGTTGTAAACTGCTTTTGTACGGAACGAAAAGGTTTCTCTTAATACGAGGAGCTCATGACGGTACCGTAAGAATAAGCACCGGCTAACTACGTGCCAGCAGCCGCGGTAATACGTAGGGTGCAAGCGTTAATCGGAATTACTGGGCGTAAAGCGTGCGCAGGCGGTTATATAAGACAGATGTGA:6.11352e-06):0.0,TGGGGAATTTTGGACAATGGACGCAAGTCTGATCCAGCCATTCCGCGTGCAGGATGAAGGCCCTCGGGTTGTAAACTGCTTTTGTACGGAACGAAAAGGTTTCTATTAATACTAGGAGCTCATGACGGTACCGTAAGAATAAGCACCGGCTAACTACGTGCCAGCAGCCGCGGTAATACGTAGGGTGCAAGCGTTAATCGGAATTACTGGGCGTAAAGCGTGCGCAGGCGGTTATATAAGACAGATGTGA:6.11352e-06):5e-07):1e-06,(((537741:0.00075597,((72635:0.00390752,(((339793:0.000779332,323579:0.00078185):0.000778355,((346376:0.00714068,344596:0.0103892):1e-06,142368:0.00156602):0.00156175):1e-06,(102136:0.00868384,2172153:1e-06):1e-06):1e-06):0.00312704,318371:0.00470796):0.0031933):0.00556153,311015:0.00238243):0.000750994,(512885:0.00549885,318479:0.00391132):1e-06):0.000781578):0.000779979,(((((((3218425:5e-07,TTGGGAATTTTGGACAATGGACGCAAGTCTGATCCAGCCATTCCGCGTGCAGGATGAAGGCCCTCGGGTTGTAAACTGCTTTTGTACGGAACGAAAAGGTCTCTCCTAATACGAGGGGCTCATGACGGTACCGTAAGAATAAGCACCGGCTAACTACGTGCCAGCAGCCGCGGTAATACGTAGGGTGCAAGCGTTAATCGGAATTACTGGGCGTAAAGCGTGCGCAGGCGGTTATATAAGACAGATGTGA:6.11352e-06):0.0,CCTACGGGTGGCTCATGACGGTACCGTAAGAATAAGCACCGGCTAACTACGTGCCAGCAGCCGCGGTAATACGTAGGGTGCAAGCGTTAATCGGAATTACTGGGCGTAAAGCGTGCGCAGGCGGTTATATAAGACAGATGTGAAATCCCCGGGCTCAACCTGGGAACTGCATTTGTGACTGTATAGCTAGAGTACGGTAGAGGGGGATGGAATTCCGCGTGTAGCAGTGAAATGCGTAGATATGCGGAGG:6.11352e-06):0.0,CCTACGGGGGGCTCATGACGGTACCGTAAGAATAAGCACCGGCTAACTACGTGCCAGCAGCCGCGGTAATACGTAGGGTGCAAGCGTTAATCGGAATTACTGGGCGTAAAGCGTGCGCAGGCGGTTATATAAGACAGATGTGAAATCCCCGGGCTCAACCTGGGAACTGCATTTGTGACTGTATAGCTAGAGTACGGTAGAGGGGGATGGAATTCCGCGTGTAGCAGTGAAATGCGTAGATATGCGGAGG:6.11352e-06):0.0,TGGGGAATTTTGGACAATGGACGCAATTCTGATCCAGCCATTCCGCGTGCAGGATGAAGGCCCTCGGGTTGTAAACTGCTTTTGTACGGAACGAAAAGGTTTCTATTAATACTAGGAGCTCATGACGGTACCGTAAGAATAAGCACCGGCTAACTACGTGCCAGCAGCCGCGGTAATACGTAGGGTGCAAGCGTTAATCGGAATTACTGGGCGTAAAGCGTGCGCAGGCGGTTATATAAGACAGATGTGA:0.00714516):0.0,CCTACGGGTGGCTCATGACGGTACCGTAAGAATAAGCACCGGCTAACTACGTGCCAGCAGCCGCGGTAATACGTAGGGTGCAAGCGTTAATCGGAATTACTGGGCGTAAAGCGTACGCAGGCGGTTATATAAGACAGATGTGAAATCCCCGGGCTCAACCTGGGAACTGCATTTGTGACTGTATAGCTAGAGTACGGTAGAGGGGGATGGAATTCCGCGTGTAGCAGTGAAATGCGTAGATATGCGGAGG:0.00560953):0.0,TTGGGAATTTTGGACAATGGACGCAAGTCTGATCCAGCCATTCCGCGTGCAGGATGAAGGCCCTCGTGTTGTAAACTGCTTTTGTACGGAACGAAAAGGTCTCTCCTAATACGAGGGGCTCATGACGGTACCGTAAGAATAAGCACCGGCTAACTACGTGCCAGCAGCCGCGGTAATACGTAGGGTGCAAGCGTTAATCGGAATTACTGGGCGTAAAGCGTGCGCAGGCGGTTATATAAGACAGATGTGA:0.00711726):5e-07,(4348121:0.000781139,(313513:1e-06,(341378:0.00156105,321001:0.00156133):1e-06):0.000780132):1e-06):1e-06):6.11072e-06,TGGGGAATTTTGGACAATGGACGCAAGTCTGATCCAGCCATTCCGCGTGCAGGATGAAGGCCCTCGGGTTGTAAACTGCTTTTGTACGGAACGAAAAGGTCTCTCCTAATACGAGGGGCTCATGACGGTACCGTAAGAATAAGCACCGGCTAACTACGTGCCAGCAGCCGCGGTAATACGTAGGGTGCAAGCTTTAATCGGAATTACTGGGCGTAAAGCGTGCGCAGGCGGTTATATAAGACAGATGTGA:0.0070989):0.00312258,(35165:0.00197858,((549030:1e-06,243487:0.00079452):0.00753061,314723:0.00298662):0.00084818):0.00557892):1e-06):1e-06,((4367198:0.00516633,(((((((((((((586108:0.000948748,TGAGGAATATTGATCAATGGGCGTAAGCCTGAACCAGCCAAGTAGCGTGCAGGAAGACGGCCCTCCGGGTTGTAAACTGCTTTCGCGCGGGAATAAAGTGGCCCACTTGTGGGCCTTTGCATGTACCGCGACAAGAAGGACCGGCTAATTCCGTGCCAGCAGCCGCGGTAATACGTAGGGTGCAAGCGTTAATCGGAATTACTGGGCGTAAAGCGTGCGCAGGCGGTTCTGTAAGATAGATGTGAAATCC:0.230067):5.19514e-05,TGAGGAATATTGGTCAATGGGCGCAAGCCTGAACCAGCCAAGTCGCGTGAGGGATGACGGTCCTATGGATTGTAAACCTCTTTTGTAGAGAACGAATAGTCTATTGATAATACCGATAGATGATGACGGTACTCTAAGAATAAGCACCGGCTAACTACGTGCCAGCAGCCGCGGTAATACGTAGGGTGCGAGCGTTAATCGGAATTACTGGGCGTAAAGGGTGTGCAGGCGGTTTTGCAAGATGGATGTG:0.231353):5.56752e-05,TGAGGAATATTGGTCAATGGGCGTAAGCCTGAACCAGCCAAGTAGCGTGCAGGAAGACGGCCCTCCGGGTTGTAAACTGCTTTCGCGCGGGAATAAAGTGGCCCACTTGTGGGCCTTTGCATGTACCGCGACAAGAAGCACCGGCTAACTACGTGCCAGCAGCCGCGGTAATACGTAGGGTGCAAGCGTTAATCGGAATTACTGGGCGTAAAGCGTGCGCAGGCGGTTTTGTAAGATAGATGTGAAATCC:0.184902):0.000171052,TGAGGAATATTGGTCAATGGGAGGAATCCTGAACCAGCCATGCCGCGTGCAGGACGACGGCTCTACGAGTTGTAAACCACTTTTGTAGAGAACGAAAAGTCTATTGATAATACCGATAGATGATGACGGTACTCTAAGAATAAGCACCGGCTAACTACGTGCCAGCAGCCGCGGTAATACGTAGGGTGCGAGCGTTAATCGGAATTACTGGGCGTAAAGGGTGTGCAGGCGGTTTTGCAAGATGGATGTG:0.19833):1.16147e-05,TGAGGAATATTGGTCAATGGGCGCGAGCCTGAACCAGCCAAGTAGCGTGCAGTACGACGGCCTTCGGGTTGTAAACCACTTTTGTAGAGAACGAAAAGTCTATTGATAATACCGATAGACGATGACGGTACTCTAAGAATAAGCACCGGCTAACTACGTGCCAGCAGCCGCGGTAATACGTAGGGTGCGAGCGTTAATCGGAATTACTGGGCGTAAAGGGTGTGCAGGCGGTTTTGCAAGATGGATGTGA:0.192017):1.44535e-05,TGAGGAATATTGGTCAATGGGCGCGAGCCTGAACCAGCCAAGTAGCGTGCAGGACGACGGCCCTATGGGTTGTAAACTGCTTTTATACGGGGATAAAGTATGCCACGTGTGGTTTATTGCAGGTACCGTATGAATAAGCACCGGCTAACTACGTGCCAGCAGCCGCGGTAATACGTAGGGTGCGAGCGTTAATCGGAATTACTGGGCGTAAAGGGTGTGCAGGCGGTTTTGCAAGATGGATGTGAAAGCC:0.184237):0.000514473,TGAGGAATATTGGTCAATGGGCGCGAGCCTGAACCAGCCAAGTAGCGTGAAGGATGACTGCCCTACGGGTTGTAAACTTCTTTTATAAGGGGATAAAGGCGCCCACGTGTGGGCGTTTGCATGTACCTTATGAATAAGCACCGGCTAACTACGTGCCAGCAGCCGCGGTAATACGTAGGGTGCAAGCGTTAATCGGAATTACTGGGCGTAAAGCGTGCGCAGGCGGTTCTGTAAGATAGATGTGAAATCC:0.173242):0.0010786,TGAGGAATATTGGTCAATGGACGAGAGTCTGAACCAGCCAAGTAGCGTGAAGGATGACTGCCCTATGGGTTGCAAACTTCTTTTGTAGAGAACGAAAAGTCTATTGATAATACCGATAGATGATGACGGTACTCTAAGAATAAGCACCGGCTAACTACGTGCCAGCAGCCGCGGTAATACGTAGGGTGCGAGCGTTAATCGGAATTACTGGGCGTAAAGGGTGTGCAGGCGGTTTTTCAAGATGGATGTG:0.247801):6.59891e-05,TGAGGAATATTGGTCAATGGACGAGAGTCTGAACCAGCCAAGTAGCGTGCAGGAAGACGGCCCTATGGGTTGTAAACTGCTTTTATAAGGGAATAAAGTGAGTCTCGTGAGACTTTTTGCATGTACCTTATGAATAAGGACCGGCTAACTACGTGCCAGCAGCCGCGGTAATACGTAGGGTGCAAGCGTTAATCGGAATTACTGGGCGTAAAGCGTGCGCAGGCGGTTCTGTAAGATAGATGTGAAATCC:0.166217):0.00422424,98934:0.00269449):0.00690854,4443812:0.000781837):1e-06,(332569:0.00999413,(823696:0.0130391,305406:0.0104692):0.00677403):0.00603395):0.000777557,((((((((4337730:0.0031502,(306738:0.00157696,(((106975:0.00418466,328560:0.0015779):1e-06,1040114:0.00315983):0.000789129,1092581:0.00476456):0.000787605):1e-06):0.000785448,1040704:0.0047681):1e-06,992933:0.00157567):5e-07,TGGGGAATTTTGGACAATGGGCGCAAGCCTGATCCAGCCATTCCGCGTGCAGGATGAAGGCCTTCGGGTTGTAAACTGCTTTTGTACGGAACGAAACGGTCTGCCCTAATACGGCGGGCTAATGACGGTACCGTAAGAATAAGCACCGGCTAACTACGTGCCAGCAGCCGCGGTAATACGTAGGGTGCAAGCGTTAATCGGAATTACTGGGCGTAAAGCGTGCGCAGGCGGTTATATAAGACAGATGTGA:6.11352e-06):5e-07,1637394:0.00156511):1e-06,213853:0.00392715):0.000780052,(143802:0.0106942,(1096235:0.00213281,1011210:0.0132551):0.0039094):0.00215593):0.000786855,((((313617:0.00156918,809004:0.00318431):0.00157324,(338840:0.0023691,571580:0.00172104):1e-06):0.00157213,2770484:0.00157387):1e-06,(328876:0.00318766,((((1104700:0.00359603,(463546:0.00442101,1110609:0.000718832):0.00471554):0.00441461,((1111474:0.0071353,(1111205:0.00630115,(((1107402:0.00796498,341462:1e-06):0.00246828,(324594:0.00508769,(817029:0.0030283,349195:0.00358017):0.00654786):0.00117649):0.00159573,(227823:0.00335668,(1715189:0.00263495,((1833377:0.00405078,(230959:0.00159601,194785:0.00267409):1e-06):0.00450256,2193693:0.00239287):0.00131139):0.00182818):0.00433396):0.001628):0.00189134):1e-06,((534951:0.0032883,(2281786:0.00386935,243124:0.00748302):0.00235916):0.00306303,(4477199:0.00259129,1105868:0.00236109):1e-06):0.000786515):1e-06):0.00078533,((((835766:0.00204649,((512974:0.00558505,(1107408:0.00393595,160201:0.000792726):0.0023676):0.00190166,150762:0.00205364):0.00158218):0.0019061,2592835:1e-06):0.00157699,(((((1645751:0.00305709,(((265927:0.0132014,164959:0.00487703):1e-06,(465736:0.00618573,321164:0.00403737):0.00157277):0.00240453,159950:0.0128995):1e-06):0.00156479,4368692:0.00566562):0.00229497,1105413:0.00237449):0.000779414,((((315287:0.00627901,(343608:0.00789268,((4356361:1e-06,(101839:0.00316028,(90543:0.000862666,(((804648:1e-06,(((153807:0.00240574,237973:0.00481818):0.00075779,807920:0.0015827):0.000791095,(578829:0.00158352,(1105567:0.0023845,1824237:0.00238862):0.000774362):0.000787893):1e-06):1e-06,((((928617:0.00174198,4459349:0.00157405):1e-06,(243109:0.00158408,848317:0.00796929):1e-06):1e-06,((((4471632:0.00717952,((269558:1e-06,144503:0.00316948):0.00163435,578098:0.0129769):0.000739539):1e-06,103778:0.000832341):1e-06,315410:1e-06):1e-06,((1106982:0.00716814,588612:0.00477037):1e-06,(4335725:0.0122404,(1976601:0.00213595,2988474:0.00319511):1e-06):0.00105839):0.00157948):0.000788161):0.00157348,(2929703:0.000790592,(932839:0.00174113,(847924:1e-06,113282:0.00346878):0.000791907):1e-06):1e-06):0.00157398):0.00157486,4314411:0.00236647):1e-06):0.000790664):1e-06):0.000830516,104669:0.00393329):0.00579061):0.00165053):0.00168002,((833479:0.00155114,38957:0.00811284):0.00320924,639793:0.00349729):1e-06):1e-06,(1000453:0.00349528,(919834:0.00349772,(152662:0.00238361,(302458:0.00143355,280732:0.00317355):0.00106444):0.000794236):1e-06):0.00158823):0.0010958,((818727:0.00239622,99188:0.00641871):0.000794145,4469355:0.00158277):0.0013179):0.00234164):0.000783089,(1855596:0.00784568,4398568:0.00493715):0.00184524):1e-06):0.00158055,((4303138:0.00498048,(539274:0.00175768,86368:0.00644024):0.0015737):1e-06,((834682:0.00403785,TGGGGAATTTTGGACAATGGGCGCAAGCCTGATCCAGCCATTCCGCGTGCAGGATGAAGGCCTTCGGGTTGTAAACTGCTTTTGTACGGAACGAAAAGGTTTGACTTAATACGTTGGACTCATGACGGTACCGTAAGAATAAGCACCGGCTAACTACGTGCCAGCAGCCGCGGTAATACGTAGGGTGCGAGCGTTAATCGGAATTACTGGGCGTAAAGCGTGCGCAGGCGGTTATGTAAGACAGATGTGA:6.11352e-06):0.00398955,(((4456603:0.00078645,(720307:0.00880312,1656942:0.0116633):0.00078196):1e-06,(208961:0.00162581,(209883:1e-06,(210891:0.00244765,(208284:0.00252687,(1110851:0.00316419,1112557:0.000792175):0.00436925):0.00437204):1e-06):1e-06):1e-06):0.00158495,(4349015:1e-06,(1108275:0.00560657,1111945:0.00561275):0.00394238):0.000778421):0.00406885):0.000952808):0.00211661):0.000784296):1e-06,(4377551:0.00592873,4454143:0.0127232):0.00278368):0.00395238):0.00238263):0.00473239):0.00314605):1e-06):0.00156712,(1063310:0.00319154,(4295953:0.00236279,(788224:0.00318845,((743338:0.00396743,304120:0.00209193):0.00105369,582407:0.00630764):0.00074507):0.00396058):1e-06):0.00315887):0.00156576):0.00312934):1e-06):0.00233079):0.00156914,(((567473:0.00497881,1115193:0.00293379):0.00335868,(621857:0.00403725,3894624:0.00681137):0.00273156):0.00132096,316583:0.00178816):0.00132931):1e-06):0.0031532):0.000783363,(((1109516:7.6542e-06,TGGGGAATTTTGGACAATGGGCGCAAGCCTGATCCAGCAATGCCGCGTGCAGGATGAAGGCCTTCGGGTTGTAAACTGCTTTTGTACGGAACGAAACGGCGGGCTCTAATAAAGTTTGCTAATGACGGTACCGTAAGAATAAGCACCGGCTAACTACGTGCCAGCAGCCGCGGTAATACGTAGGGTGCAAGCGTTAATCGGAATTACTGGGCGTAAAGCGTGCGCAGGCGGTTATATAAGACAGATGTGA:6.11352e-06):0.0,TGGGGAATTTTGGACAATGGGCGCAAGCCTGATCCAGCAATGCCGCGTGCAGGATGAAGGCCTTCGGGTTGTAAACTGCTTTTGTACGGAACGAAACGGTCTCTCCTAATACGAGGGGCTAATGACGGTACCGTAAGAATAAGCACCGGCTAACTACGTGCCAGCAGCCGCGGTAATACGTAGGGTGCAAGCGTTAATCGGAATTACTGGGCGTAAAGCGTGCGCAGGCGGTTATATAAGACAGATGTGA:6.11352e-06):0.0039113,(574721:0.00609575,323710:0.00255439):0.00783095):1e-06)'g__Limnohabitans':0.00158463):0.000787331,585432:0.00235986):5e-07,TGGGGAATTTTGGACAATTGGCGCAAGCCTGATCCAGCAATGCCGCGTGCAGGATGAAGGCCTTCGGGTTGTAAACTGCTTTTGTACGGAACGAAACGGTGAGCTCTAATACAGTTTGCTAATGACGGTACCGTAAGAATAAGCACCGGCTAACTACGTGCCAGCAGCCGCGGTAATACGTAGGGTGCAAGCGTTAATCGGAATTACTGGGCGTAAAGCGTGCGCAGGCGGTTATGTAAGACAGATGTGA:0.00718388):5e-07):1e-06):0.000784077,(((142570:0.00237162,((250096:6.48564e-06,TGGGGAATTTTGGACAATGGGCGAAAGCCTGATCCAGCAATGCCGCGTGCAGGACGAAGGCCTTCGGGTTGTAAACTGCTTTTGTACGGAACGAAAAGATTCTTACTAATACTAGGGATTTATGACGGTACCGTAAGAATAAGCACCGGCTAACTACGTGCCAGCAGCCGCGGTAATACGTAGGGTGCAAGCGTTAATCGGAATTACTGGGCGTAAAGCGTGCGCAGGCGGTTTTGTAAGACAGTTGTGA:6.11352e-06):0.00165384,141254:0.0129574):1e-06):0.00889056,((132814:8.72447e-06,TGGGGAATTTTGGACAATGGGCGAAAGCCTGATCCAGCAATGCCGCGTGCAGGACGAAGGCCTTCGGGTTGTAAACTGCTTTTGTACGGAACGAAACGGTCTCTTTTAATACAGGAGGCTAATGACGGTACCGTAAGAATAAGCACCGGCTAACTACGTGCCAGCAGCCGCGGTAATACGTAGGGTGCGAGCGTTAATCGGAATTACTGGGCGTAAAGCGTGCGCAGGCGGTGATGTAAGACAGATGTGA:6.11352e-06):0.00892513,81130:0.00542685):0.00174535):0.00559583,((((816064:0.00247374,808604:0.0134483):0.00710362,((((1022621:0.0117822,279514:0.00393823):0.0035624,((4298207:0.0130749,(881936:0.00556865,(((341259:5e-07,TGGGGAATTTTGGACAATGGACGAAAGTCTGATCCAGCCATTCCGCGTGCAGGATGAAGGCCCTCGGGTTGTAAACTGCTTTTGTACGGAACGAAAAGGTCTCTATTAATACTAGGGGCTCATGACGGTACCGTAAGAATAAGCACCGGCTAACTACGTGCCAGCAGCCGCGGTAATACGTAGGGTGCAAGCGTTAATCGGAATTACTGGGTGTAAAGCGTGCGCAGGCGGTTATATAAGACAGATGTGA:0.00709189):5e-07,(1105353:0.00231292,342959:0.00874042):0.00478208):0.0114149,784447:0.00710482):0.00480461):0.0076811):0.00553086,3473409:0.0116074):0.00982373):0.0024864,377030:0.00697652):0.00377517,(566290:0.00809344,((1133308:0.017576,4313452:0.0053653):0.00294007,(808677:7.40331e-06,TGGGGAATTTTGGACAATGGGCGCAAGCCTGATCCAGCAATGCCGCGTGCAGGATGAAGGCCTTCGGGTTGTAAACTGCTTTTGTACGGAGCGAAACGGCTCTCTCTAATAAAGGGGGCTAATGACGGTACCGTAAGAATAAGCACCGGCTAACTACGTGCCAGCAGCCGCGGTAATAAGTAGGGTGCAAGCGTTAATCGGAATTACTGGGCGTAAAGCGTGCGCAGGCGGTTTTGTAAGACAGATGTGA:0.0071806):0.00378309):0.00272776):0.00184837):0.0061777):1e-06,(((4344744:0.00713734,(533884:0.000837994,3322190:0.00158055):1e-06):0.00317617,385247:0.00618053):0.0023915,(2228409:1e-06,(782434:0.00339569,132598:0.00400534):0.00237221):0.00317017):0.000770355):0.000795669,((568420:0.00717314,133557:0.00234832):0.0073007,((((579946:0.0132158,561367:0.0122405):0.00553454,((566248:0.0060891,839195:1e-06):1e-06,91217:0.00157656):1e-06):0.00157713,332926:0.0025117):0.000789758,((115156:0.00199513,3767072:0.0105779):0.00180592,((321088:0.00399627,2068430:0.00247429):0.00493506,325206:0.00463302):0.00159712):0.00251532):0.00321025):0.00233388):0.00316071):1e-06):0.000777559):1e-06,(((82193:0.0154417,(170339:0.0128752,(2770481:0.0151446,843003:0.013218):0.00621165):0.0129854):0.0124985,(((4479347:0.0134551,(81969:0.0172017,4316628:0.00466207):0.00674728):0.00970755,((580578:0.00894289,(4462642:0.0222294,856343:0.0053345):0.0072959):0.0037462,533886:0.0121863):0.00193031):0.00461883,(355947:0.0163869,(2174311:0.0157958,4315641:0.015739):0.00548221):0.00372956):0.00181059):0.00457309,((4296613:0.0184468,(4476648:0.0128218,4481234:0.0129452):0.00877392):0.00189038,((4303744:0.020496,(4311486:0.0150236,4325011:0.00115609):0.00761942):0.00660324,((306159:0.0119147,(320002:0.0225819,4170464:0.0131658):0.00305995):0.00804079,(4421830:0.0100568,4443743:0.00770772):0.0110792):0.00275297):0.00449448):0.00716948):0.00167877):0.0015759):0.00178164):0.00157094):0.000844068):1e-06,106627:0.0694042):0.00625553,(4332943:0.0696356,4460177:0.0682762):0.0169367):0.00552229)'f__Comamonadaceae':0.0168378,(4319691:0.0370514,(((4409659:0.0239799,TGGGGAATTTTGGACAATGGGGGCAACCCTGATCCAGCCATTCCGCGTGCAGGATGAAGGTCTTCGGATTGTAAACTGCTTTTGTCAGGGACGAAAAGGAGCGTGCCAATACCATGCTCTGCTGACGGTACCTGAAGAATAAGCACCGGCTAACTACGTGCCAGCAGCCGCGGTAATACGTAGGCGGCAAGCGTTGTCCGGAATTATTGGGCGTAAAGGGAGCGCAGGCGGAATATTAAGCGGATATTAA:0.173391):0.0122468,TGGGGAATTTGGACAATGGGGGCAACCCTGATCCAGCCATGCCGCGTGCAGGATGAAGGTCTTCGGATTGTAAACTGCTTTTGTCAGGGACGAAAAGGAACGTGCCAATACCATGTTCTGCTGACGGTACCTGGTGAATAAGCACCGGCTAACTACGTGCCAGCAGCCGCGGTAATACGTAGGGTGCAAGCGTTATCCGGATTTATTGGGCGTAAAGGGCTCGTAGGCGGTTCGTCGCGTCTGGTGTGAA:0.170619):0.00834779,TGGGGAATTTTGAACAATGGGGGCAACCCTGATCCAGCCATGCCGCGTGCAGGATGAAGGTCTTCGGATTGTAAACTGCTTTTGTCAGGGACGAAAAGGAGCGTGCCAATACCATGCTCTGCTGACGGTACCTGAAGAATAAGCACCGGCTAACTACGTGCCAGCAGCCGCGGTAATACGTAGGGTGCAAGCGTTATCCGGAATTATTGGGCGTAAAGAGCTCGTAGGCGGTTCGTCGCGTCTGGTGTGA:0.161174):0.0237335):0.0154859):0.00783085,4319018:0.0384486):0.0156178,(334459:0.0650255,35840:0.0837649):0.0262675):0.00913713):0.0162845)'o__Burkholderiales':0.0085398,((((((((277733:0.00640966,(556474:0.00182864,(553957:0.000798186,(1120247:0.00327254,31480:0.00933981):0.000756124):0.00532866):0.00756738):0.0207237,((573240:0.00044794,6794:0.0110105)'g__Thiobacter':0.0202723,(766729:0.00934326,(509244:0.00327572,789419:0.00557902):0.00918716):0.0062958):0.00390085):0.0014325,1105682:0.032774)'o__Thiobacterales; f__Thiobacteraceae':0.00869372,((((((((4342932:0.0369547,(101962:0.0264857,(510608:0.100467,(((748129:0.000861168,((((738085:0.0173828,(818110:1e-06,137792:0.00425912):1e-06):0.00260302,73564:0.00228363):0.00331329,((656307:7.74845e-06,TGGGGAATCTTGGACAATGGGCGCAAGCCTGATCCAGCAATGCCGCGTGGGTGAAGAAGGCCTTCGGGTTGTAAAGCCCTTTCGGCGGGGAAGAAATCGGTCAGGCGAATAGTCTGGCCGGATGACGGTACCCGCAGAAGAAGCACCGGCTAACTACGTGCCAGCAGCCGCGGTAATACGTAGGGTGCGAGCGTTAATCGGAATTACTGGGCGTAAAGGGTGCGCAGGCGGCCCTGTAAGACCGGTGTGA:6.11352e-06):0.0,TGGGGAATCTTGGACAATGGGCGCAAGCCTGATCCAGCAATGCCGCGTGGGTGAAGAAGGCCTTCGGGTTGTAAAGCCCTTTCGGCGGGGAAGAAATCGGTCAGGCGAATAGTCTGGCCGGATGACGGTACCCGCAGAAGAAGCACCGGCTAACTACGTGCCAGCAGCCGCGGTAATACGTAGGGTGCGAGCGTTAATCGGAATTACTGGGCGTAAAGGGTCCGCAGGCGGCCCTGTAAGACCGGTGTGA:0.00760972):0.00395946):0.000926349,(((250780:0.0160111,255217:1e-06):0.00162803,569678:1e-06):1e-06,72619:0.0149815):0.00245042):0.00157719):0.00680486,103850:0.00146235):0.0167582,((268502:0.00125247,41556:0.00439576):0.0192772,((((104987:0.00162672,((201390:0.00778882,828374:0.000807553):0.000805706,((3121918:0.00243923,TGGGGAATCTTGGACAATGGGGGCAACCCTGATCCAGCAATGCCGCGTGGGTGAAGAAGGCCTTCGGGTTGTAAAGCCCTTTCGGCAGGGAAGAAATCGGCGGGGCGAATAACCCTGCTGGATGACGGTACCTGCAGAAGAAGCACCGGCTAACTACGTGCCAGCAGCCGCGGTAATACGTAGGGTGCGAGCGTTAATCGGATTTACTGGGCGTAAAGCGTGCGCAGGTGGCCCGTTAAGACAGGTGTGA:0.00749062):0.00243993,176085:0.00166383):1e-06):1e-06)0.365:5e-07,TGGGGAATCTTGGACAATGGGGGCAACCCTGATCCAGCAATGCCGCGTGGGTGAAGAAGGCCTTCGGGTTGTAAAGCCCTTTCGGCAGGGAAGAAATCGGCGGGGCGAATAACCCTGCTGGATGACGGTACCTGCAGAAGAAGCACCGGCTAACTACGTGCCAGCAGCCGCGGTAATACGTAGGGTGCGAGCGTTAATCGGATTTACTGGGCGTAAAGCGTGCGCAGGCGGCCCGTTAAGACAGGTGTGA:6.11352e-06):5e-07,(645617:0.0248478,575143:0.0213483):1e-06):0.00183569,(4317875:0.00662831,((214563:0.00501275,(1130518:0.00484205,4336949:0.00244729):0.000832162):0.00132532,(724079:0.0014841,(40122:0.00258828,553860:0.0131419):0.00409099):0.00839785):0.00106198):0.000612243)'g__Hydrogenophilus':0.0123504):0.0146064):0.0133333):0.0150823):0.01649)'o__Rhodocyclales; f__Rhodocyclaceae':0.00604287,((540384:0.0407227,((4445991:0.0258956,1116195:0.0280131):0.010973,(((((((((((104612:0.010938,TGGGGAATTTTGGACAATGGGCGAAAGCCTGATCCAGCAATGCCGCGTGAGTGAAGAAGGCCTTCGGGTTGTAAAGCTCTTTCGGACAGAACGAAACCTTTTACTCTAACATAGTAGAAGACTGACGGTACTGTAATAAGAAGCACCGGCTAACTACGTGCCAGCAGCCGCGGTAATACGTAGGGTGCGAGCGTTAATCGGAATTACTGGGCGTAAAGCGTGCGCAGGCGGTTATATAAGCCAGATGTGA:0.0310104):0.0,TGGGGAATTTTGGACAATGGGCGAAAGCCTGATCCAGCAATGCCGCGTGAGTGAAGAAGGCCTTCGGGTTGTAAAGCTCTTTCGGACAGAACGAAATCTCTTGCTCTAACATAGCGAGAGTCTGACGGTACTGTAATAAGAAGCACCGGCTAACTACGTGCCAGCAGCCGCGGTAATACGTAGGGTGCGAGCGTTAATCGGAATTACTGGGCGTAAAGCGTGCGCAGGCGGTTATATAAGCCAGATGTGA:0.0310104):8.195e-05,TGGGGAATTTTGGACAATGGGCGAAAGCCTGATCCAGCAATGCCGCGTGAGTGAAGAAGGCCTTCGGGTTGTAAAGCTCTTTCGGACAGAACGAAATCTCTTGCTCTAACATAGCGAGAGTCTGACGGTAATGTAATAAGAAGCACCGGCTAACTACGTGCCAGCAGCCGCGGTAATACGTAGGGTGCGAGCGTTAATCGGAATTACTGGGCGTAAAGCGTGCGCAGGCGGTTATATAAGCCAGATGTGA:0.0390768):7.98e-07,TGGGGAATTTTGGACAATGGGCGAAAGCCTGATCCAGCAATGCCGCGTGAGTGAAGAAGGCCTTCGGGTTGTAAAGCTCTTTCGGACAGAACGAAATCTCTTGCTCTAACATAGCGAGAGTCTGACGGTACTGTAATAAGAAGCACCGGCTAACTACGTGCCAGCAGCCGCGGTAATACGTAGGGTGTGAGCGTTAATCGGAATTACTGGGCGTAAAGCGTGCGCAGGCGGTTATATAAGCCAGATGTGA:0.0390334):2.145e-07,TGGGGAATTTTGGACAATGGGCGAAAGCCTGATCCAGCAATGCCGCGTGAGTGAAGAAGGCCTTAGGGTTGTAAAGCTCTTTCGGACAGAACGAAATCTCTTGCTCTAACATAGCGAGAGTCTGACGGTACTGTAATAAGAAGCACCGGCTAACTACGTGCCAGCAGCCGCGGTAATACGTAGGGTGCGAGCGTTAATCGGAATTACTGGGCGTAAAGCGTGCGCAGGCGGTTATATAAGCCAGATGTGA:0.0391119):6.775e-07,TGGGGAATTTTGGACAATGGGCGAAAGCCTGATCCAGCAATGCCGCGTGAGTGAAGAAGGCCTTCGGGTTGTAAAGCTCTTTCGGACAGAACGAAATCTCTTGCTCTAACATAGCGAGAGTCTGACGGTACTGTAATAAGAAGCACCGGCTAACTACTTGCCAGCAGCCGCGGTAATACGTAGGGTGCGAGCGTTAATCGGAATTACTGGGCGTAAAGCGTGCGCAGGCGGTTATATAAGCCAGATGTGA:0.0390982):3.245e-06,TGGGGAATTTTGGACAATGGGCGAAAGACTGATCCAGCAATGCCGCGTGAGTGAAGAAGGCCTTCGGGTTGTAAAGCTCTTTCGGACAGAACGAAATCTCTTGCTCTAACATAGCGAGAGTCTGACGGTACTGTAATAAGAAGCACCGGCTAACTACGTGCCAGCAGCCGCGGTAATACGTAGGGTGCGAGCGTTAATCGGAATTACTGGGCGTAAAGCGTGCGCAGGCGGTTATATAAGCCAGATGTGA:0.0392728):2.815e-07,TGGGGAATTTTGGACAATGGGCGAAAGCCTGATCCAGCAATGCCGCGTGAGTGAAGAAGGCCTTCGGGTTGTAAAGCTCTTTCGGACAGAACGAAATCTCTTGCTCTAACATAGCGAGAGTCTGACGGTACTGTAATAAGAAGCACCGGCTAACTACGTGCCAGCAGCCGCGGTAATACGTAGGGTGCGAGCGTTAATCGGAATTACTGGGCGTAAAGCGTGTGCAGGCGGTTATATAAGCCAGATGTGA:0.0390066):7.1155e-06,TGGGGAATTTTGGACAATGGGCGAAAGCCTGATCCAGCAATGCCGCGTGAGTGAAGAAGGCCTTCGGGTTGTAAAGCTCTTTTGGACAGAACGAAATCTCTTGCTCTAACATAGCGAGAGTCTGACGGTACTGTAATAAGAAGCACCGGCTAACTACGTGCCAGCAGCCGCGGTAATACGTAGGGTGCGAGCGTTAATCGGAATTACTGGGCGTAAAGCGTGCGCAGGCGGTTATATAAGCCAGATGTGA:0.0389753):0.0192896,3611663:0.00476499):0.0130503,(((886015:0.0125343,4342194:0.0106197):0.0062557,((335484:1e-06,(680509:0.00600586,(2228268:1e-06,4298908:0.00704082):0.00236897):0.00644572):0.000782224,669896:0.0160561):0.00234366):0.00748731,(754249:0.0189437,(4418303:0.00704776,(21532:0.0171838,(170831:0.000117867,4391349:0.00159583):0.00792335):0.00359778):0.00327608):0.00252907):0.00507774)'g__Uliginosibacterium':0.00886183):0.0031694)'o__Rhodocyclales; f__Rhodocyclaceae':0.00568423,(816960:0.0292362,((167188:0.0225272,(1132639:0.0213823,814033:0.0297202):0.00746276):0.00445134,(526524:0.0234303,((557842:0.0150105,4464495:0.00661338):0.0056924,((4325659:0.0144249,((((626044:0.0155121,246675:0.0148494):0.0121287,1123082:0.0040594):0.00465552,((723040:0.0109099,(536837:0.00757328,735246:0.0160598):0.00541091):0.00812812,((4336437:0.028632,((708214:0.0127484,850748:0.0110646):0.00943426,153304:0.00232157):0.00325521):0.00164907,4352986:0.00159585):0.0107001):0.00118691):0.00264709,107135:0.00416804):0.00730821):0.00380053,4349021:0.0195325):0.00299954):0.00237898)'o__ASSO-13':0.00333892):0.00270416):0.00537249):0.00533109):0.00743708,((238327:0.0120225,(557762:0.00525737,240690:1e-06):0.00775743):0.0104446,((((143561:0.0159348,(2414346:0.0048463,(143186:0.00894951,(247152:1e-06,140180:0.00564427):0.000713765):0.00407092):0.0067945):0.0086641,((((149293:0.0141393,1658340:0.00894912):0.00345145,((539313:0.00341126,3846621:0.00594614):0.00259841,(254556:0.000950614,(1040172:0.0024115,160794:0.0113647):0.00823988):0.013283):0.000808941):0.00100863,((4353228:0.00804876,(730387:0.0127027,4341485:0.0243555):0.00957841):0.00468271,4402351:0.0053624):0.00824547):0.00512225,(93931:0.0138658,((565993:0.00325437,1009729:0.0142637):0.00387325,((161269:0.00318561,115286:1e-06):0.00741563,4401178:0.0184012):0.0040043):0.00662073):0.00566064):0.00489943):0.00526329,((537047:0.0205767,((729958:0.0193514,(640382:1e-06,312863:1e-06):0.00521662):0.0142456,(((((145362:0.00323823,145046:0.0121608):0.0148135,(137156:0.0321658,(147554:0.00305981,673206:0.0206334):0.00345374):0.00581514):0.000640533,(((1131964:0.00413503,((147852:0.00995323,146129:0.0139311):0.00631495,4323165:0.00391972):0.00489232):0.0054646,(((816003:0.00397714,(111927:0.00655086,(122645:0.000756293,(279478:0.00243252,508908:0.00350953):0.000785505):0.00532827):0.00471147):1e-06,1133102:0.00317629):0.00480962,(237270:0.00158285,((562427:0.000872762,149746:0.00158431):1e-06,(134168:0.00645266,4339870:0.00647904):0.00391039):0.00237859):0.000785041):1e-06):1e-06,((((((4464493:0.00884829,4441044:0.0104127):1e-06,(368664:0.000788053,((274033:0.00747651,197834:0.00668969):1e-06,(159126:1e-06,(259672:0.00249438,108302:0.00157729):1e-06):1e-06):0.00316988):1e-06):1e-06,(186907:0.00665273,(562419:0.00351071,(575643:0.00262418,4465420:0.0039715):1e-06):1e-06):1e-06):0.00158196,2964236:0.0119676):1e-06,(698390:1e-06,((((575521:1e-06,273528:1e-06):0.00413036,(((149333:0.00236719,234901:0.0155536):1e-06,1855598:0.00078728):1e-06,148091:0.00714451):0.000789634):0.00561894,((((271936:0.00168576,(1114275:0.00891951,3138777:1e-06):1e-06):0.000787911,(((36677:0.00160802,(23705:0.000790022,(673289:1e-06,(18623:0.00081476,42293:0.00578978):1e-06):1e-06):1e-06):0.00237634,(110172:1e-06,6761:1e-06):0.00157527):1e-06,(240222:0.00395099,139808:0.00520803):1e-06):0.00158046):1e-06,(((2843548:0.000784297,640805:0.00239752):0.000788536,3609330:0.0120336):1e-06,1115785:0.00486298):1e-06):0.000789111,108431:0.00315862):0.00158519):1e-06,(6758:0.00400538,1127964:0.00396318):1e-06):1e-06):1e-06):1e-06,4378778:0.0063724):0.00157843):0.00319757):0.00239434,(145574:0.0154416,(137453:0.0399287,763692:0.0186874):0.0107418):0.0026986):0.00412495,((((4379972:0.0140359,4379979:0.0175864):0.00633885,(517972:0.00526031,(775607:0.0105149,(550484:0.00982387,680194:0.0135085):0.0140665):0.0107308):0.00371871):0.0064441,(139795:1e-06,(586984:0.00474682,4430394:0.00657733):1e-06):0.00795323):0.00495597,(4434387:0.0053703,((1736005:1e-06,(4328391:0.00238199,1129145:1e-06):1e-06):0.000738327,(111043:0.0223861,(534843:0.00477759,4331195:1e-06):0.00163291):1e-06):0.0065707):0.00232066):0.00263958):0.0035112)'g__Thauera':0.00514469):0.00183301,(809101:0.0249767,361165:0.0287865):0.00164856):0.00386955):0.00187619,((((362367:0.000792457,357120:1e-06):0.0199765,(((788334:0.00244976,239836:0.0151239):0.00656328,(((6773:0.00318215,(((6767:0.00319546,155459:0.000804042):0.000783586,(6774:0.00158306,(6771:0.00400945,1104566:0.00318903):0.00158585):0.00159072):1e-06,(526967:0.00348767,((761057:0.00481537,3247249:0.00158393):0.00399626,108498:1e-06):1e-06):0.000790468):1e-06):0.00169935,((670479:0.0223564,4409112:0.00146661):0.00504483,(6770:0.0055892,4386632:0.00322686):0.00255395):0.000540427):0.00199889,(6777:0.00200106,((137462:0.00717352,(((((6807:0.00806753,((148299:0.00399258,35148:0.00158702):1e-06,((((((144464:0.0182799,((142806:0.0115455,103877:0.0148633):0.0106599,141528:1e-06):0.00409796):0.00407067,141506:0.00400214):0.00410515,144974:0.00643223):1e-06,158835:1e-06):1e-06,(121422:0.000793991,(543017:0.000792309,6776:0.00970643):1e-06):0.000790236):1e-06,6809:0.00240206):0.000789837):0.000790825):1e-06,(202802:0.00240002,6796:0.00158379):1e-06):1e-06,6785:1e-06):1e-06,290942:0.00398175):0.00165144,142603:0.0281673):0.00077302):0.000791518,((137385:0.0421594,136999:0.00682699):0.0095748,137463:0.017049):0.00509622):0.00203393):0.00406224):0.00197445):0.00187293,(74235:0.00362321,4384536:0.0036273):0.013082)'g__Azoarcus':0.00408372):0.00361671,((620813:0.0058308,4409044:0.0110013):0.00687534,(816982:0.00324011,((((2096938:1e-06,(278115:0.00433007,1116437:0.00158813):1e-06):0.00278819,((3599950:1e-06,1136470:0.0120289):0.00316846,(267500:0.00502121,6754:1e-06):0.00333788):0.00197264):0.00478941,2783236:0.00474408):0.0079486,(149463:0.00299362,71611:0.011602):0.00661687):0.00251352):0.00333138):0.00298481):0.00622765,(4375078:0.00327155,(((807823:0.00258087,816086:0.0178438):0.00309731,(49117:0.00316265,4375074:0.000796266):0.00501499):0.00814601,(149145:0.00299371,167461:0.0174698):0.0085087):0.00358501):0.00413742)0.145:0.00118866):0.00827138)'o__Rhodocyclales; f__Rhodocyclaceae':0.00672946):0.00215641,((((350567:0.000870263,(((143751:0.0114353,((1113490:0.00798346,(4450878:1e-06,((147805:0.00165081,1015007:0.0264602):0.0015248,((243318:1e-06,4481402:0.00177356):0.00239566,812474:0.00562987):1e-06):0.00238106):1e-06):1e-06,(1118221:0.00977319,(140382:0.0052733,140163:0.00987534):0.00644975):0.00199151):1e-06):0.000789708,((1119135:0.00801406,4264305:0.000791153):1e-06,(1116888:0.00640305,(682513:0.00406541,556148:0.00321217):0.00238257):1e-06):1e-06):0.00310844,(4424415:0.00180265,(4376890:0.00335445,4416514:0.0121851):0.0188219):0.00954618):0.00101661)'g__Methyloversatilis':0.00825088,4295156:0.0128248):0.004595,(839750:0.0266217,4456105:0.0206941):0.0111118):0.00393711,((((1506757:0.0405081,169222:0.0218333):0.0154756,(((((1125733:0.00802029,(706547:0.0113035,4357397:0.00576595):0.00602608):0.00635034,1114968:0.0109447):0.0106118,(1137106:0.0153397,(1123024:0.00311446,4361547:0.00570854):0.0122452):0.00243243):0.0094775,(((549588:0.0039386,533232:0.00984977):0.0189324,((106737:0.00665614,(166580:0.00157375,530591:0.0136893):0.000850254):0.006456,(((273087:0.00959378,841048:0.00340904):0.0122163,(705559:1e-06,271761:0.00875735):1e-06):0.00181781,258320:0.0160553):0.00823185):0.00933626):0.00892462,(((4352995:0.00158111,(1139096:0.00396631,4389643:0.0132852):0.00637589):0.00943943,((((((((1110388:0.00351319,1112525:0.0259804):0.00802235,762780:0.014979):0.00337361,4358506:0.028003):0.00181676,((4469102:0.00946656,(223703:0.0172334,((((2401933:8.39736e-06,TGGGGAATTTTGGACAATGGGGGCAACCCTGATCCAGCCATTCCGCGTGAGTGAAGAAGGCCTTCGGGTTGTAAAGCTCTTTCGGCAGGAACGAAACGGTTTGCCTTAATACGGTGAGCTAATGACGGTACCTGAAGAAGAAGCACCGGCTAACTACGTGCCAGCAGCCGCGGTAATACGTAGGGTGCTAGCGTTAATCGGAATTACTGGGCGTAAAGCGTGCGCAGGCGGTTCTATAAGACAGATGTGA:0.00725277):0.00173077,4411802:0.000890991):0.000867019,((((1933399:0.00794804,1120863:1e-06):0.00460148,4387033:0.0017637):1e-06,2305179:0.000881092):1e-06,1669157:0.014218):0.000910913):1e-06,(4385243:0.00396803,4449942:0.000869096):0.00158656):0.00450972):0.00478102):0.00811552,((((143527:0.000794242,142230:0.00158811):0.00521796,(4434681:0.00186492,(365866:0.00428473,((150449:0.00805217,4365790:0.0182519):0.00243726,32687:1e-06):0.00789709):0.00328614):0.00455922):0.00111074,(2451651:0.00973672,2488897:0.00970784):0.000758169):0.00483839,(3436284:0.000768944,805571:0.00706131):0.00315329):0.00243677):0.00390745):0.00242516,(813152:0.0156673,(3901954:0.0365928,4419564:1e-06):0.00965488)'g__Denitratisoma':0.00775697):0.0017323,239439:0.0248394):0.00140309,((((108158:1e-06,(146824:0.00643234,108329:0.0015971):0.00640359):0.00318308,108157:0.00239015):1e-06,(108155:0.0126798,108154:0.00887523):0.00698453):0.0118312,(((((200507:0.0124954,(555469:0.0137223,107025:1e-06):0.00711762):0.00474866,106337:0.00597929):0.00080073,106498:0.00820721):0.00428067,(((107328:0.0141092,(547160:0.00799733,(107184:0.0120886,107475:0.00242774):0.00101391):0.000926003):0.00424279,((((553799:0.00927507,129402:0.00456014):0.0112767,2794905:0.00461862):0.00461019,(((737769:0.00586113,(588723:0.00174435,555683:0.0129122):0.00547179):1e-06,(567394:0.00776588,736768:0.00248317):0.00085209):0.00660259,((253963:0.00721199,150272:1e-06):0.00227405,(156333:0.00220106,(815390:0.00477485,(589053:0.00341596,745157:0.0112715):1e-06):0.00281627):0.00145155):0.00483557):0.001014):0.00301697,536858:0.00492209):0.00173033):0.0030984,(4460974:0.0125652,(278714:0.0036147,818239:0.0153598):0.00392348):0.0035159):0.00393353):0.0017984,753378:0.0162344):0.00204662):0.00812581):0.00186595,((206296:0.000149771,815838:0.00872406):0.00835825,(1105126:0.00299726,4361857:0.00670687):0.000631771):0.00923422):0.0043349):0.000194599,(254280:0.0126371,245398:0.0341002):0.00643563):0.00239991):1e-06):0.00385997,((((169725:0.00593299,(171158:0.0016027,163176:0.00728853):0.00511449):0.00530579,(1108396:0.00317639,((3020426:0.00894816,4399403:0.00555713):0.0086173,((224674:0.0142899,4385244:0.00294722):0.0051285,567753:0.012314):1e-06):0.00188543):0.00289294):0.00263734,(209134:0.0225878,(1765960:0.0136128,4405972:0.00503674):0.00579325):0.00859331):0.00517391,(((((((1126711:1e-06,((2540926:0.0194644,4397023:0.0109603):0.0102785,155215:0.00784636):0.00435806):0.00472046,(2922079:0.00157399,1114332:0.00482494):1e-06):0.00393876,(277310:1e-06,261388:0.0158843):0.00543212):0.00479405,611886:0.00163871):0.0053323,(806920:0.0278007,4350665:0.029463):0.00647467):0.00734885,(818488:0.0319918,(1090903:0.00967644,(236435:0.018653,(369022:0.00085712,(4298209:0.0673111,4325328:0.00184981):0.00249185):0.00341108):0.008):0.00654129):0.00259674):0.00776793,((797200:0.00739137,((((((620845:0.00660517,1109850:0.0242004):0.00969789,716468:0.000938641):0.00704432,(((224877:0.0121009,((798546:0.00751691,1011857:0.0128919):0.00168912,563367:0.00159114):0.00398903):0.00479003,((431910:0.0023919,(228477:0.00348269,788766:0.00158478):0.00160202):0.000793483,((3392650:0.00103962,1107595:0.00832065):0.0020485,(19603:0.00479039,(227084:0.00168607,4417083:0.00112694):1e-06):1e-06):0.00290187):1e-06):0.00241222,4423585:0.00438457):1e-06):0.00318684,(4418403:0.00209694,(222590:0.00507202,(538380:0.00433517,4439708:0.00175054):1e-06):0.00165451):0.00103223):0.00651262,((103302:0.00964945,(460484:0.00157604,(((331936:0.00475656,(43046:0.0164127,(((6534:0.00395925,(537161:0.00466815,(4324974:0.00397219,4385241:0.00320311):0.00213176):0.000327657):0.00150621,((4329083:0.00558649,4478822:0.00562641):0.0041038,(571227:0.00869339,(551631:0.00937463,(209310:0.000777098,636269:0.00895201):0.00352334):0.00402964):0.00354618):0.00323736):0.00323438,1750075:0.00162188):0.00215858):0.00102785):1e-06,((323221:0.00797782,(355568:0.00537943,305052:0.010441):0.00178378):1e-06,330599:0.0120555):0.000789534):1e-06,(408407:0.000785597,4478626:0.00157188):1e-06):0.00315481):1e-06):0.000834168,2966692:0.00526236):0.00240628):0.00160962,(106251:0.00476174,(51803:0.010437,(6790:0.0063612,6798:0.00236962):1e-06):0.0015758):1e-06):0.00627965):0.00620666,3297202:0.026549)'g__Sulfuritalea':0.00757325):0.00076678):0.002864):0.00646782):0.00179452,((((1501738:0.00514342,2568663:0.0172459):0.00848837,(4241515:0.0145107,4339791:0.0141883):0.00447971):0.00923962,((2723011:0.00193695,3117617:0.00776944):0.00512523,(4269862:0.000933639,(((805161:0.00781847,146463:0.00256235):0.00322601,(((4384857:1e-06,(((4358708:1e-06,(1527499:0.000872595,(4358174:0.00989589,(2401934:0.00537217,(147140:0.0107268,(4397601:1e-06,4425015:0.00887342):0.00356554):0.000957695):0.0061001):0.00226096):1e-06):1e-06,3007514:0.000878764):1e-06,107192:0.00558787):0.00079235):1e-06,(100071:0.0025518,4474571:1e-06):0.00561184):0.00159124,((4410686:1e-06,((158857:0.00316896,(((3091725:0.000873601,3622636:0.00348924):1e-06,(((4378099:1e-06,3146783:0.00262581):1e-06,(1517342:0.000876615,4367973:0.000875361):1e-06):1e-06,((1660200:0.0168068,1148086:0.0108147):0.00193076,822840:0.000859727):1e-06):1e-06):1e-06,30710:1e-06):1e-06):0.000788746,1574876:0.00261944):0.000798577):0.00160101,(((255659:0.000768383,4361014:0.00600015):0.00368296,(4361380:0.00145458,(((((4477247:0.00261917,4438155:0.0025333):1e-06,((235894:0.0031994,235493:0.00476279):0.00159771,4399337:0.00174499):1e-06):1e-06,4438306:0.00262036):0.00340756,(551095:0.00418478,768152:0.00263679):0.00102688):1e-06,679365:0.000865211):0.00540663):0.00340961):0.000830719,(4438303:0.00087512,(2434077:0.00175403,1550743:0.000871248):0.00174273):0.00173481):0.00184025):0.000798881):0.000912):0.0024302,((4466954:0.00978471,4358707:0.0143723):0.00458883,4035342:0.00314933):0.00302482):0.0065482):0.00576849):0.00331993):0.0215815,((531901:0.0174298,149268:0.00556662):0.0105844,(143712:0.015491,((150389:0.010563,(((106024:0.00400561,((229831:0.00610848,(581911:0.00239492,(712812:0.00810541,257036:0.00159794):1e-06):0.0027322):0.0036765,1123354:0.00240675):0.00177048):0.00236947,((167906:0.00372981,((738779:0.0140259,71678:0.00329978):0.00720935,(147637:0.0112332,147236:0.000801858):0.00489008):0.00407914):0.0021477,((1119007:0.00283713,(242156:0.00771788,(256109:0.0158129,(276210:0.0187084,4424444:0.0471882):0.0188173):0.0160566):0.00733621):0.00281055,((245525:0.0113072,(242183:0.0146935,((((759257:0.00978683,(145379:0.00378509,(817151:0.0164385,(573826:0.00160855,631542:0.00241663):0.00505028):0.00617569):0.00551985):1e-06,751070:0.00158986):1e-06,4407818:0.00318306):0.00319463,(1138722:0.00645413,4468548:0.00081233):0.000768288):1e-06):1e-06):0.00642885,(60817:0.000800933,1947930:0.00530678):0.00077445):0.00170907):0.00443863):0.00581374):0.00344938,(((3244476:0.00357616,(((((4383564:0.000882891,(2378653:0.0061335,222171:0.00588702):0.00114848):0.000925773,226206:0.00254171):0.00312729,3392648:0.00160476):0.0056668,(4342197:0.0126668,2344228:0.000914968):0.000804101):0.00330626,(822582:1e-06,2721806:0.0227576):0.00388203):0.00301216):0.0092414,(674895:0.0178871,168104:0.0124714):0.00253701):0.00367046,2784674:0.00759721):0.00368467)'g__Dok59':0.000747598):0.00990587,(((3297209:0.017224,318691:0.031274):0.00853356,689559:0.00986094):0.00342097,4334437:0.0190341):0.00759209):0.00879276):0.00322115):0.00556899):0.00540243):0.00835683,(((546813:0.0095175,4388067:0.00347778):0.0071309,(6749:0.0041564,((777747:0.0082901,822223:0.0134735):0.0127955,150027:0.0217147):0.00473181):0.00592412)'g__Sterolibacterium':0.0051602,4361633:0.0157962):0.0106504):0.00593882)'o__Rhodocyclales; f__Rhodocyclaceae':0.00669714):0.00466203,((782646:0.0355992,((((143225:0.0284738,(3782394:0.00284635,(3782392:0.0019259,135858:0.00744743):0.00270732):0.0130815):0.0115432,141727:0.0212341):0.0052023,((148149:0.0185326,((141886:0.00573486,(114728:1e-06,77870:0.00240764):0.00208002):0.0272632,4311450:0.0198398):0.00995277):0.00773658,(201491:0.00546999,147910:0.00987882):0.014448):0.00627928):0.0141658,(277656:0.0133854,202891:0.0114852):0.00615929)'g__TS34':0.00460479):0.00574473,(519955:0.0166571,(4365856:0.0190947,(3802884:0.0118549,(4350890:0.00402191,4355537:0.0105586):0.00175173):0.00368801):0.00674625):0.01243)'o__Rhodocyclales; f__Rhodocyclaceae':0.00240326):0.00538652,(((((((336794:0.00614692,(((((808256:0.0202095,(((581918:0.000795493,((228919:0.00387981,17331:1e-06):0.00354032,228275:0.00240739):0.000940235):0.000781574,((1116572:0.00458087,655141:0.0143293):0.00474724,150419:0.00209978):0.000270844):0.00316966,335990:0.00560184):0.00137063):0.00536875,(528813:0.000793172,(32326:0.0152937,42997:0.0126228):0.00387128):0.000490621):0.000823836,2996648:0.00831405):0.00174887,(808458:0.00780321,225924:0.0010808):0.00467826):0.00495629,534649:0.0139233):0.00488442):0.00189347,(((1137229:0.0202545,(1689531:0.00954797,((4359030:0.00323462,(254645:0.00177075,201795:0.038442):0.00148487):0.00578476,(242643:0.0108603,237577:0.00787438):0.00432629):0.000430459):0.00559067):0.00390762,(((((1126159:0.0109235,(143259:0.0213576,(141108:0.015295,(4313987:0.0275403,(4459019:0.0141755,4470210:0.0164187):0.0127321):0.00714555):0.00598722):0.00599843):0.00623077,(143397:0.00778822,143135:0.0102276):0.005845):1e-06,(159803:0.00434957,((516848:1e-06,(((535045:0.0203276,235674:0.0207063):0.0085293,(4432860:0.0134857,(1628999:1e-06,4425440:0.00334823):0.0207327):0.00347733):0.0136574,4332821:0.0171588):1e-06):0.00177657,(((223362:0.0114646,(3334943:0.0082923,(1145431:0.00885594,((142672:0.00396462,(144054:0.00318161,(142273:0.0104102,(731868:0.00422548,142270:1e-06):0.0015837):1e-06):1e-06):0.0116477,4470951:0.0106997):0.0032949):0.00868778):0.0131194):0.00262535,(27004:0.0130266,(161556:0.00265276,159843:0.00177381):0.0016671):0.00417451):1e-06,(520149:1e-06,(1107451:0.0032181,(1554821:0.0145548,638460:0.00200499):0.00486274):0.00076052):0.0017866):0.00799665):1e-06):0.00297803):0.00203977,(((((576649:0.0173405,(579765:0.010121,552930:0.0362041):0.00654533):0.00708314,318273:0.00597683):0.00416099,(((509792:0.0483017,TGGGGGATATTGGGCAATGGGGGAAACCCTGATCCAGCGATGCCGCGTGAGGGAAGAAGGTTTTCGGATTGTAAACCTCTGTGGACAGGGACGATAATGACGGTACCTGTCAAGAAAGCCACGGCTAACTACGTGCCAGCAGCCGCGGTAATACGTAGGGTGCGAGCGTTAATCGGAATTACTGGGCGTAAAGGGTGTGCAGGCGGCTGAGTAAGACAGATGTGAAATCCCCGGGCTTAACCTGGGAACC:0.169409):0.0113336,TGGGGGATATTGCACAATGGGGGGAACCCTGATGCAGCGACGCCGCGTGGGTGAAGGAGTCCTTCGGGATGTAAAGCCCTATCAGCAGGGAAGAAGAAAGACGGTACCTGACTAAGAAGCCCCGGCTAACTACGTGCCAGCAGCCGCGGTAATACGTAGGGTGCAAGCGTTAATCGGAATTACTGGGCGTAAAGCGTGCGCAGGCGGTTGGGTAAGACAGATGTGAAATCCCCGGGCTTAACCTGGGAAC:0.133359):0.0185724,335560:0.035654):0.0240167):0.00585312,((((137480:0.00394593,((142150:0.00322719,(4017932:0.00433776,587098:0.0117094):0.00129096):1e-06,(586646:0.0047363,(536398:0.00236253,550043:1e-06):1e-06):0.00559228):0.00398094):0.00317197,(576917:0.00314339,((512437:0.00571161,(1637548:0.0156459,(341061:0.00604788,336779:0.00426687):0.00378639):0.00729613):0.00463224,((((((((((580316:0.00103211,((584110:0.00261639,573734:0.010269):0.00623564,(512009:0.00741744,(579397:0.0100911,555723:0.00188857):0.00455548):0.00415745):0.0048712):0.000524501,((((((592802:0.00728619,537920:0.00649122):0.00295236,(509484:0.00961088,581715:1e-06):1e-06):0.00235311,590840:0.000802944):0.0104315,587526:0.0113965):0.00309212,594332:0.0039596):0.00723821,(579674:0.00315829,560693:0.00553492):1e-06):0.00159175):0.00308674,593436:0.0104516):1e-06,585100:0.0096016):0.00560607,564986:0.00470739):0.00162695,(540804:0.00316791,3442960:0.00477094):0.00156515):1e-06,544198:0.00473883):0.00142742,(562874:0.0103777,(536615:0.00480453,4455317:0.00399669):0.000859037):0.00322041):0.00174624,(4352614:1e-06,((143954:0.00881544,143643:1e-06):0.0023471,592888:0.00395174):0.00157664):0.00314503):0.0039545,(((((142501:0.00237916,(143501:0.000786817,(141628:0.0128002,141777:1e-06):0.0008533):0.00299946):0.000967061,(137471:0.00315818,4421988:0.00237116):1e-06):0.00158586,591739:0.00395056):0.00477539,(17475:0.0136328,3760222:0.000790184):1e-06):0.00236064,4301196:0.0039961):0.00156928):1e-06):0.00319008):0.00159552):0.00392725,(((327025:0.00678444,(((((4342645:0.00239059,(3219866:0.0052691,(546999:0.00155449,322993:0.00395309):0.000770898):0.000781579):0.00288114,((574746:0.00157504,3239358:0.00349142):1e-06,((529700:0.00234479,((((310147:0.0054959,104211:0.0234145):0.00491197,689040:0.00716):0.000584191,816630:0.0123683):0.00231062,4335132:0.000858859):0.00157491):0.00159226,(((94561:0.00162146,(3956808:1e-06,((6494:1e-06,756250:0.00425573):0.0047294,((4469072:0.00396386,229543:0.00553593):1e-06,((((540849:1e-06,528137:0.0071661):0.00631005,814119:0.00804337):0.00237142,4444620:0.00545245):0.000873389,69019:1e-06):0.00235432):0.00157066):0.00157013):0.00235024):1e-06,(977384:0.00716499,(824781:0.00348692,((1148058:0.0016431,((356589:0.00410186,4313453:0.00188193):0.00351949,(1146441:0.00304982,4354348:0.00996551):0.0146685):0.0111595):0.00324804,4395925:0.00172322):0.00479457):0.00318049):1e-06):0.00475499,(765502:0.00394701,(259765:0.00864539,(3519749:0.00238932,4316097:0.00613515):0.0023483):1e-06):1e-06):0.000772021):0.00236974):0.0026478):0.00558163,4393332:0.00609782):0.00321203,(((4424360:0.0283195,4424359:0.0023757):0.00158299,((((842582:0.000907598,1105544:0.0112761):0.00460523,((258188:0.0261978,1108502:0.00586043):0.00932866,(806874:0.00617308,1108849:0.00747987):0.00154507):0.0066524):1e-06,(108663:0.00252554,(1107523:0.00397937,830064:0.00237568):0.00158503):0.000788608):0.00398039,4447543:0.00398013):0.0015768):1e-06,(4447759:0.00318858,(3174739:0.00237055,4393331:0.00158118):1e-06):0.00238204):0.00183749):0.00157563,230131:0.00669579):0.00184122):0.00235719,(4388405:0.0031226,((361662:0.00276518,(112903:0.00344191,620974:0.00330784):1e-06):0.00179331,(((3221261:0.00459605,(589210:0.00157659,578300:1e-06):0.000945134):0.00478231,534083:0.00319002):1e-06,2931024:0.00174139):0.000791755):0.00903049):0.00322464):0.00238281,(4402589:0.00882347,4392313:0.00241028):0.000741735):0.00397711):0.0015898,(520139:0.00476885,164438:0.00473877):0.00239111):0.00158926):0.00158384,(328945:0.000791354,(148836:0.00638647,(4424361:0.00722218,307219:1e-06):0.00157534):0.00158783):0.00154562):0.00510809):0.00782954,230455:0.0125386)'g__Gallionella':0.00682003)'o__Gallionellales; f__Gallionellaceae':0.00447764,((815119:0.000796995,(242960:0.00554806,(336177:0.0156508,141618:1e-06):0.000778633):0.00477408):0.00195059,((233732:0.00254995,819508:0.00437285):0.00512598,(((3642951:0.00352846,(4299287:0.00303326,TGGGGAATTTTGGACAATGGGCGAAAGCCTGATCCAGCCATGCCGCGTGAGTGAAGAAGGCCTTCGGGTTGTAAAGCTCTTTCGGACAGAAAGAAATCGCATCGGCTAATACTCGATGTGGATGACGGTACTGTCATAAGAAGCACCGGCTAACTACGTGCCAGCAGCCGCGGTAATACGTAGGGTGCGAGCGTTAATCGGAATTACTGGGCGTAAAGCGTGCGCAGGCGGTTTTGAAAGACAGGCGTGA:0.0239213):0.0110028):0.00134522,((((((((813906:0.0161753,(591211:0.0152614,(931952:0.0206275,3893865:0.010864):0.00516312):0.00986834):0.0053621,((588068:0.0171938,(535315:0.0145609,((555189:0.0140617,512797:0.0117302):0.00465068,TGGGGAATTTTGGACAATGGGCGCAAGCCTGATCCAGCCATGCCGCGTGAGTGAAGAAGGCCTTCGGGTTGTAAAGCTCTTTCGGCGGGGAAGAAATCGCATTCTCTAATACAGGATGTGGATGACGGTACCCGAATAAGAAGCACCGGCTAACTACGTGCCAGCAGCCGCGGTAATACGTAGGGTGCGAGCGTTAATCGGAATTACTGGGCGTAAAGCGTGCGCAGGCGGTTTCGTAAGACAGACGTGA:6.11352e-06):0.00174631):0.00996251):0.00763443,816229:0.0261011):0.00640075):0.00126955,((587096:0.0129493,580768:0.0183802):0.00792095,818063:0.00389238):0.00484415):1e-06,4473935:0.0143542):0.00415236,((((((555887:0.00158288,(565744:1e-06,((4341172:0.00811656,4480802:0.00985201):0.000753197,325021:0.00781127):0.00175291):1e-06):0.0037255,((4317088:0.00249108,((352419:0.00237306,((34983:1e-06,348738:0.00555157):0.000788577,((516079:0.0022085,817450:0.00368234):0.00398756,234988:0.0127505):0.0018947):0.00158552):0.00163413,1124758:0.00953372):0.00319052):0.00282455,364825:0.00353951):0.0016068):0.00234919,876957:0.00672867):0.00362763,1130193:0.00865556):1e-06,234236:0.00819916):0.0037416,(((254525:0.00158567,238286:0.000794142):0.000799303,245670:0.0047837):0.000785166,(((228332:0.00158616,(278266:0.0088548,21368:0.00427823):0.00208674):0.00158251,(402992:0.00717123,((815303:0.00399237,811595:0.00078856):1e-06,((187131:0.00319811,813707:0.00717021):1e-06,(144821:0.00561699,(144160:0.00398878,4332986:0.00160066):0.000736683):0.00320178):0.00238699):0.000777431):0.00159524):1e-06,4354626:0.0048141):0.000799459):0.000371547):0.00118402):0.00159448,(4423472:0.00368541,(((((((580926:0.00394249,554271:0.0251454):1e-06,(512360:0.00873353,(511068:0.0117249,(582251:0.00728219,539482:0.0149004):0.00121581):0.00365502):1e-06):1e-06,4354622:1e-06):1e-06,(((591556:0.0245211,(1108454:0.029754,((818757:0.0114888,TGGGGAATTTTGGACAATGGGCGAAAGCCTGATCCAGCCATGCCGCGTGCAGGAAGAAGGCCTTCGGGTTGTAAACTGCTTTAGTCCGGGAAAAAGGGATGCTTGGTTAATACCCGGGTGTTTTGATGGTACTGGAAGAATAAGCACCGGCTAACTACGTGCCAGCAGCCGCGGTAATACGTAGGGTGCGAGCGTTAATCGGAATTACTGGGCGTAAAGCGTGCGCAGGCGGTCTTGTAAGACAGTCGTG:0.061394):0.00869757,(558014:0.0246491,(571450:0.0392027,550399:0.00770129):0.0022701):0.00657769):0.00603532):0.00957148):0.0101184,(585702:0.00957705,16839:0.0223239):0.00168036):0.0036113,(586385:0.0055315,572547:1e-06):0.00479355):0.00394178):0.00396921,(588871:0.00399568,577613:0.00238235):0.00157903):0.00141322,(563200:0.00648303,512805:0.0196162):0.00591866):0.00161998,(4340729:0.00263196,(368348:0.0112573,241935:1e-06):0.00134116):0.00439006):0.0015834):0.0022353):0.00191006,(511606:0.00751923,4468786:0.00607109):0.00155076):0.00446714,((1885208:0.000787763,(227341:0.010129,819570:0.00259176):1e-06):1e-06,(143957:0.000808287,816501:0.012198):0.0063691):0.00334886):1e-06):0.00258594,4327663:0.00262098):0.00171659):0.00481348)'o__SBla14':0.000895175):0.00672105):0.00197471,(4331067:0.0129594,576829:0.0298747):0.00354523):0.00614218,((((342918:1e-06,(339910:0.0121688,4326616:0.00487272):0.000749484):0.00346125,(((341843:0.0160519,339523:0.00060126):0.00429781,323425:0.000789656):0.00129663,(2907150:1e-06,1125052:0.0052555):0.00310977):0.0101605):0.00715391,((((4302412:0.0127347,(178053:0.0116276,1554819:0.0174186):0.00714608):0.0100321,4381417:0.00298051):0.0130786,1104646:0.0118711):0.00699301,255370:0.00718537):0.0105822):0.0101175,573953:0.00913111):0.00555419):0.00725678,(4306825:0.0120016,266166:0.00827749):0.00835513):0.0124961,4426268:0.022774):0.0169624,(((((807613:0.00782816,(((611460:0.0106013,1136953:0.0139339):0.00341614,1131311:0.0112507):0.00296604,1141669:0.00570182):0.00942549):0.00180946,(((511268:0.00399543,(569356:0.00546162,539491:0.0109216):0.00207602):0.00803782,((((((((1140898:0.0145959,4408374:1e-06):0.00311492,(4389649:0.00767403,(1142934:0.00970243,(140097:0.00394015,1124696:0.00407584):0.00335713):0.00351105):0.00436589):0.00700967,(((4455537:0.00238004,(144418:0.0040458,(4295874:0.00871211,((((156371:0.000796219,2926077:0.00255959):0.000782972,(565929:0.00241042,(1126766:0.0111352,869526:0.0134953):0.000202728):1e-06):0.00158244,668717:1e-06):0.000788223,(4376915:5e-07,TGGGGAATTTTGGACAATGGGGGCAACCCTGATCCAGCCATGCCGCGTGAGTGAAGAAGGCCTTCGGGTTGTAAAGCTCTTTCAGCCGGGAAGAAAACGCATGGGTTAATACCCTGTGTGGATGACGGTACCGGAATAAGAAGCACCGGCTAACTACGTGCCAGCAGCCGCGGTAATACGTAGGGTGCGAGCGTTAATCGGAATTACTGGGCGTAAAGCGTGCGCAGGCGGTTTGTTAAGATAGGCGTGA:6.11352e-06):5e-07):1e-06):0.00554066):0.00084317):0.00078909,(((993270:0.00328896,((2242956:0.00261387,893336:0.00130609):0.00278217,((((542590:0.0039764,(572334:0.00448894,(812899:0.0117848,(4475688:0.0189408,(783508:0.00677016,4404846:0.0101875):0.00489716):0.0026625):0.0046401):0.00155794):1e-06,(((153255:0.00978053,(6703:1e-06,(683620:0.00240261,(1116036:0.00639164,(103449:0.000794679,1142213:0.00718507):1e-06):1e-06):1e-06):1e-06):0.00158956,(1532328:0.00175388,2957031:0.00318762):0.0023715):1e-06,(((3602636:0.00441585,152828:0.0015942):0.00318738,(((820383:0.00319814,1144286:0.00237862):0.00240233,1118692:0.00640688):1e-06,(154421:0.00159312,1115397:0.00800659):1e-06):1e-06):0.000793613,828024:0.00239135):0.000787088):0.000790389):0.00237383,(1043961:0.00317156,3820027:0.00396568):1e-06):0.000698634,((2226597:0.00318051,((((646970:0.018709,570372:0.00419042):0.00126439,4333753:0.00158813):0.00158551,((670178:0.00639394,(1117455:0.00396978,(((152500:0.00400146,4470871:0.00476067):1e-06,4476842:0.00400714):1e-06,(826216:1e-06,1116347:1e-06):1e-06):0.000788401):0.00158895):0.000790068,(295009:0.00240097,4385530:0.00106091):0.00212206):1e-06):0.00237465,((2640120:1e-06,3257079:0.00264702):0.00316639,(((((4382316:0.00456183,TGGGGAATTTTGGACAATGGGCGCAAGCCTGATCCAGCCATGCCGCGTGAGTGAAGAAGGCCTTCGGGTTGTAAAGCTCTTTCAGCCGGGAAGAAAACGCATGGGTTAATACCCTGTGTGGATGACGGTACCGGAATAAGAAGCACCGGCTAACTACGTGCCAGCAGCCGCGGTAATACGTAGGGTGCGAGCGTTAATCGGAATTACTGGGCGTAAAGCGTGCGCAGGCGGTTTAGTAAGACAGGCGTGA:0.00744564):0.00460551,(((219420:0.00861361,1855605:0.00066783):0.00258227,TGGGGAATTTTGGACAATGGGGGCAACCCTGATCCAGCCATGCCGCGTGAGTGAAGAAGGCCTTCGGGTTGTAAAGCTCTTTCGGCCGGGAAAAAATCGCATAGGTTAATACCCTGTGTGGATGATGGTACCGGAATAAGAAGCACCGGCTAACTACGTGCCAGCAGCCGCGGTAATACGTAGGGTGCGAGCGTTAATCGGAATTACTGGGTGTAAAGCGTGCGCAGGCGGTTTGATAAGACAGGCGTGA:0.00752418):1.39396e-05,TGGGGAATTTTGGACAATGGGGGCAACCCTGATCCAGCCATGCCGCGTGAGTGAAGAAGGCCTTCGGGTTGTAAAGCTCTTTCGGCCGGGAAAAAATCGCATAGGTTAATACCCTGTGTGGATGATGGTACCGGAATAAGAAGCACCGGCTAACTACGTGCCAGCAGCCGCGGTAATACGTAGGGTGCGAGCGTTAATCGGAATTACTGGGCGTAAAGCGTGCGCAGGCGGTTTGATAAGACAGGCGTGA:6.11352e-06):0.00670992):0.0043213,(((4334377:0.00440369,((319502:0.00521989,(336026:0.00788244,330212:0.00701334):1e-06):0.000869061,(336801:0.00859722,322613:0.000867758):0.00107923):0.00174831):0.00141311,4411806:0.000870317):1e-06,820860:0.00209823):1e-06):0.002404,(233934:0.00690053,531877:0.00732229):0.000738482):0.00193209,(142587:0.00439184,(224951:0.00349606,161279:0.010075):0.0029941):0.00247223):0.00473565):1e-06):0.000791844):1e-06,(4344791:0.00156946,(427337:0.000809755,779751:0.00654517):0.0040918):0.00324031):0.00167319):0.00238765):0.00161043):0.000691048,(539282:0.000157953,(39167:0.00250502,(4344471:0.00175603,1835218:0.00174678):1e-06):0.000828457):0.000632195):0.00238512,4429894:0.00173565):0.000788738):0.00398655,(144181:0.00964643,4393866:1e-06):1e-06):0.00195353):0.00114906,((4340808:0.00717617,(1105690:0.0162247,4355361:1e-06):0.00984113):0.00404975,(120677:0.0166909,(4423471:0.0145467,((110430:0.003828,(4365793:0.00837058,1120757:0.0147208):0.00474028):0.00460593,(107623:0.0107427,636311:0.00966994):0.0051048):0.0024873):0.000829782):0.00450231):0.000863188):0.00367931,(((591896:0.00651588,(1143954:0.00157982,4377484:0.0032083):0.0079225):1e-06,(4364915:0.0147306,((1105514:5.23883e-06,TGGGGAATTTTGGACAATGGGCGAAAGCCTGATCCAGCCATGCCGCGTGAGTGAAGAAGGCCTTCGGGTTGTAAAGCTCTTTCGGCCGGGAAGAAATCGCACAGGCTAATACCTTGTGTGGATGACGGTACCGGAATAAGAAGCACCGGCTAACTACGTGCCAGCAGCCGCGGTAATACGTAGGGTGCGAGCGTTAATCGGAATTACTGGGCGTAAAGCGTGCGCAGGCGGTTTGGTAAGACAGGCGTGA:6.11352e-06):0.0107239,4410677:0.00573499):0.00498246):0.00643514):0.00479233,((((72807:0.00158602,4388772:0.00808505):0.000851795,(((1110433:0.00159857,318999:0.00528024):0.000780192,(6693:0.0104846,60760:1e-06):1e-06):0.000792239,((306298:0.0256135,4376541:0.00397771):1e-06,587469:0.000793879):1e-06):0.000728655):0.00479029,(147127:0.0048104,(((((1108652:0.0110271,555922:0.00744014):0.00124759,2367579:0.0137154):1e-06,((((3532650:0.00165959,155777:0.00239636):5e-07,TGGGGAATTTTGGACAATGGGGGCAACCCTGATCCAGCCATGCCGCGTGAGTGAAGAAGGCCTTCGGGTTGTAAAGCTCTTTCGGCCGGGAAGAAATCGCACGGGCTAATACCCTGTGTGGATGACGGTACCGGAATAAGAAGCACCGGCTAACTACGTGCCAGCAGCCGCGGTAATACGTAGGGTGCGAGCGTTAATCGGAATTACTGGGCGTAAAGCGTGCGCAGGCGGTTTAGTAAGACAGGCGTGA:6.11352e-06):0.0,TGGGGAATTTTGGACAATGGGGGCAACCCTGATCCAGCCATGCCGCGTGAGTGAAGAAGGCCTCGGGTTGTAAAGCTCTTTCGGCCGGGAAGAAATCGCACGGGCTAATACCCTGTGTGGATGACGGTACCGGAATAAGAAGCACCGGCTAACTACGTGCCAGCAGCCGCGGTAATACGTAGGGTGCGAGCGTTAATCGGAATTACTGGGCGTAAAGCGTGCGCAGGCGGTTTAGTAAGACAGGCGTGAA:6.11352e-06):0.0,TGGGGAATTTTGGACAATGGGGGCAACCCTGATCCAGCCATGCCGCGTGAGTGAAGAAGGCCTTCGGGTTGTAAAGCTCTTTCGGCCGGGAAGAAATCGCACGGGCTAATACCCTGTGTGGATGACGGTACCGGAATAAGAAGCACCGGCTAACTACGTGCCAGCAGCCGCGGTAATACGTAGGGTTCGAGCGTTAATCGGAATTACTGGGCGTAAAGCGTGCGCAGGCGGTTTAGTAAGACAGGCGTGA:0.00740502):5e-07):1e-06,592175:0.00320609):0.000792256,245125:0.00317621):1e-06):0.00244986):1e-06,(583909:0.00472949,(85367:0.00848434,(753784:0.0023834,6700:1e-06):1e-06):0.000854767):0.00160458):0.000920435):0.00258862):0.00260521,(160102:0.0109,((107480:0.00370166,(((1135102:0.00325451,4379980:0.00881418):0.00154477,(4426765:0.00643795,(4349014:0.0153135,(149111:0.0144739,(516341:0.00598424,4328392:0.00543236):0.00831415):0.00928447):0.00173642):0.00754672):0.00221702,(4464498:0.0140031,(1122516:0.00399139,1113692:0.0121663):0.00664261):0.000783649):0.00953718):0.0126893,4357395:0.00114909):0.00671452):0.00218259):0.00322824,(753245:0.00326405,584742:0.0173034):0.00448583):0.0019036,((217154:0.00666329,(231550:0.0120228,(105189:0.00754655,869485:0.00309774):0.00161524):1e-06):0.00230619,((1105359:0.0120986,806313:1e-06):0.000741854,903025:0.012205):0.00244419):0.00720475):0.00153245):0.00440799,(((((6699:0.00257737,4339819:0.000870643):0.00369908,(4328390:0.00287387,(353414:0.00398974,((111149:0.0032046,(114499:0.000811268,574321:0.0107528):5.57294e-05):1e-06,2092174:1e-06):1e-06):0.0118183):0.0167238):0.00341099,(784524:0.0111982,(168595:0.0121635,4380751:1e-06):0.00315588):0.00203986):0.00317922,(((((562019:0.0108399,(850540:0.00531752,(4392315:0.00991406,(847549:0.000788663,544084:0.003997):0.00151426):0.00702144):0.00368307):0.00321379,576674:0.00170565):1e-06,581191:1e-06):1e-06,(592333:0.00259696,((849936:0.010592,843036:0.00161697):0.00159123,(276475:0.00261497,(542576:0.00427394,985697:0.00174787):1e-06):0.00262119):0.000845649):0.00266695):0.00177176,(((851154:0.00508903,(4460354:0.060154,(4330383:0.0138554,(4303251:0.00637139,(510386:0.00416688,534742:0.0152573):0.00628853):0.0123354):0.00862119):0.00839901):0.00302543,(583302:0.00190939,842732:0.0199751):0.0048618):0.00538246,(564748:0.0446434,648274:0.00921358):0.0151316):0.00474851):0.00473273):0.00051705,(((((557513:0.00321357,647165:0.00159626):0.00257903,(131456:0.0166262,(391340:0.00622193,106422:0.00925109):0.00749674):0.00555839)'s__fungiphilus':0.00880757,4424466:0.00470253):1e-06,((((26694:0.00161461,(794650:0.000803313,99384:0.010494):0.00158045):0.00102064,659515:0.00521874):0.00456298,4456331:0.0033986):0.0047424,1130225:0.00246948):0.00173001):0.00396741,((69212:0.00622986,1132829:0.0125386):0.00494412,(3230745:0.00159621,4464732:0.002641):0.00413887):0.00339545):0.00489687):0.00668522):0.00165011):0.00177967,((4334386:0.00817071,(176186:0.00102878,(4420773:0.00722249,4424861:0.00740858):0.00895101):0.00971162):0.00254677,(948119:0.0165543,(842974:0.0215087,(540746:0.0188671,146890:0.0130839):0.0030226):0.00313631):0.00238994):0.00222235)'g__Dechloromonas':0.0112537,((((6675:0.00465505,1128216:0.00632403):0.00277173,(1106733:0.0227892,(934165:0.00733336,(1117560:0.0103713,((6673:5e-07,TGGGGAATTTTGGACAATGGGGGCAACCCTGATCCAGCCATGCCGCGTGAGTGAAGAAGGCCTTCGGGTTGTAAAGCTCTTTCGGCCGGGAAGAAATCGCATGGGTTAATACCCTGTGTGGATGACGGTACCGGAATAAGAAGCACCGGCTAACTACGTGCCAGCAGCCGCGGTAATACGTAGGGTGCGAGCGTTAATCGGAATTACTGGGCGTAAAGCGTGCGCAGGCGGTTTTGTAAGACAGGCGTGA:6.11352e-06):5e-07,(6674:1e-06,1698508:0.00559636):1e-06):1e-06):0.00066347):0.00261891):0.00163953):0.00496196,(665414:0.00487739,(2891957:0.015566,1148221:1e-06):1e-06):0.0100997)'g__Azovibrio':0.0138917,((696323:0.00354136,((678317:0.00447136,511649:0.0170431):0.00622599,((535799:0.0518448,(566652:0.00175505,537083:0.00700232):0.00433951):1e-06,4426271:1e-06):0.00077142):0.00977969):0.000799392,(626739:0.00354595,633781:0.00617046):0.000846846)'g__Z-35':0.00818924):1e-06):0.0013391,(((((153559:0.00159312,(301600:0.00239031,((619826:6.57981e-06,TGGGGAATTTTGGACAATGGGCGAAAGCCTGATCCAGCCATGCCGCGTGAGTGAAGAAGGCCTTCGGGTTGTAAAGCTCTTTCGGCTGGGAAGAAATCGCACAGGCTAATACTCTGTGTGGATGACGGTACCAGCACAAGAAGCACCGGCTAACTACGTGCCAGCAGCCGCGGTAATACGTAGGGTGCGAGCGTTAATCGGAATTACTGGGCGTAAAGCGTGCGCAGGCGGTTGTGCAAGAAAGATGTGA:0.00740747):0.0,TGGGGAATTTTGGACAATGGGCGAAAGCCTGATCCAGCCATGCCGCGTGAGTGAAGAAGGCCTTCGGGTTGTAAAGCTCTTTCGGCTGGGAAGAAATCGCACAGGCTAATACTCTGTGTGGATGACGGTACCAGCACAAGAAGCACCGGCTAACTACGTGCCAGCAGCCGCGGTAATACGTAGGGTGCGAGCGTTAATCGGAATTACTGGGCGTAAAGCGTGCGCAGGCGGTTGTGCAAGACAGATGTGA:6.11352e-06):0.00336228):0.000764528):0.00459305,(103444:0.0191246,4366724:0.0176163):0.0125595):0.00141009,((252259:0.00317884,(428497:0.00164875,((463253:0.0151507,830059:1e-06):0.00325024,149154:0.011363):0.00707259):0.00183817):0.00695667,239340:0.00121521):0.00761716)'g__C39':0.0189451,(((830434:0.0226038,73679:0.0142479):0.00788632,(562860:0.00759675,(((((879612:0.00803493,1142327:0.00489044):0.000776137,(1111622:0.0105673,936187:0.0105477):0.00158917):1e-06,((2615648:0.0127512,944126:0.0164389):0.00640763,(((((252331:1e-06,((1135557:0.00980162,(258103:0.00960281,20695:0.00323263):0.0053063):0.00153547,(1139803:0.0211317,(1129556:0.0221281,1133866:0.00864757):0.0015486):0.00605266):1e-06):0.00155196,(((739389:0.00195684,622121:0.00201522):0.00755602,4374740:0.00171017):0.00197114,(((45179:0.00159935,(4382752:0.00402107,(716976:0.00318178,1715911:0.00242699):1e-06):1e-06):0.00449673,4382751:0.00194433):0.00323623,(32087:0.00653807,((65496:0.00488336,65493:0.00322908):0.00156585,(4343573:0.00406587,(706907:0.0113814,248863:1e-06):0.00238569):0.00158251):1e-06):0.00194618):0.00244765):0.000581871):0.00387282,254393:1e-06):1e-06,230074:0.00342994):0.000791458,(((((1021249:0.000802505,(1046027:0.00403037,253517:0.00159435):0.00240503):0.00241842,(275605:0.00240049,52088:0.000800348):0.00158098):0.00159969,((246262:0.00391791,(1062339:0.010238,984550:0.00617197):0.00394882):0.000756188,800011:0.00877905):0.000896083):0.000805663,(625860:0.00322974,(800548:0.0082401,(1070918:0.0165474,852179:0.00648415):0.00659984):0.00322144):0.000756):0.00320276,(902173:0.00288703,(1043343:0.00519611,(985094:0.000353542,(935677:0.0117594,637589:0.00118434):0.00900251):0.00336843):0.00315465):0.0035447):1e-06):0.00445231):0.00353794):0.00982981,1110955:0.00710687)'g__Candidatus Accumulibacter':0.00838792,((((1117131:0.00402179,((((784244:0.00622648,(((100543:0.00242279,671046:0.00238339):1e-06,(749230:0.00158856,234395:0.00257431):0.000792093):0.00159161,(141857:0.0032075,4403872:0.00720768):0.000786492):0.00241624):0.000748911,((143868:0.0104625,222347:0.00918365):1e-06,((569592:6.90013e-06,TGGGGAATTTTGGACAATGGGCGCAAGCCTGATCCAGCCATGCCGCGTGAGTGAAGAAGGCCTTCGGGTTGTAAAGCTCTTTCGGTTGGGAAGAAATTGCTTGGGTTAATACCCTAAGTAGATGACGGTACCAGCATAAGAAGCACCGGCTAACTACGTGCCAGCAGCCGCGGTAATACGTAGGGTGCGAGCGTTAATCGGAATTACTGGGCGTAAAGCGTGCGCAGGCGGTTTTGTAAGTCAGATGTGA:6.11352e-06):0.00352596,(831193:0.00435167,746287:0.00174227):0.00174979):0.00170842):0.00172449):1e-06,3833244:0.00350782):0.00161426,(((252407:0.00477509,(1058954:0.00468621,541661:0.017095):0.00674931):1e-06,((((624989:8.0232e-06,TGGGGAATTTTGGACAATGGGCGCAAGCCTGATCCAGCCATGCCGCGTGAGTGAAGAAGGCCTTCGGGTTGTAAAGCTCTTTCGGTGGGGAAGAAATTGCTTCGGCTAATACCCGGAGTAGATGACGGTACCCGCATAAGAAGCACCGGCTAACTACGTGCCAGCAGCCGCGGTAATACGTAGGGTGCGAGCGTTAATCGGAATTACTGGGCGTAAAGCGTGCGCAGGCGGTTGTATAAGTCAGATGTGA:6.11352e-06):0.00204592,1112951:0.00350987):0.000776054,(2784673:0.00440881,(88728:0.0024575,(715334:1e-06,562321:0.00239396):0.00182436):0.000901314):0.000899125):0.00109398,(254961:0.00239316,(143468:0.00160626,88397:0.00320449):0.000763273):0.00321155):1e-06):0.000786219,4311655:0.00403974):0.000788555):0.00320704):1e-06,(((6721:0.0121862,(((804930:0.00396366,3462804:0.000809895):0.00368177,((206415:0.0227111,583768:0.0320656):0.0027341,((((134476:0.00231474,(4384707:0.00344768,4394099:0.00352907):1e-06):0.00798168,(4398612:0.00273008,4398615:0.00691315):0.00266994):0.0244079,(114676:0.0083939,(592785:1e-06,54073:1e-06):0.0138503):0.00868325):0.00338123,1688393:0.0033402):0.00342117):0.00257152):0.00421705,(4349217:0.00318173,(545495:0.0034474,(328461:0.00104195,(4305164:0.000876473,(4474688:0.00159882,(4319981:0.000871027,4442215:0.00260704):0.00174748):0.000787032):0.0029638):0.00488139):0.00499421):0.00390999):0.00322323):0.00289987,(((566926:0.00263678,(114177:0.00177753,2847679:0.00173802):0.00443028):0.00177561,(548994:0.00175896,(242252:0.00359063,233128:0.000866943):0.00178741):0.00178574):0.000787205,(726666:0.00440021,778470:0.0136793):0.00443992):0.000787734):0.00247065,756913:0.00716078):0.00244148):0.00315091,(612736:0.00190366,(559099:0.00185598,1142624:0.00562757):0.00246139):0.00483047)'g__Propionivibrio':0.00615228,4458300:0.00590783):0.0045728):0.00748605):0.00764896):0.00509541,((163897:0.0215042,(1144790:0.0280347,764734:0.0128355):0.00367932):0.00769403,(((1554689:0.012026,4365111:0.00105652):0.00425493,(4377518:0.0043372,((1133134:1e-06,(4460357:0.0201652,4422848:0.0252542):0.00805438):0.0029531,((4460355:0.00629705,(1127275:0.0124519,1128847:0.00825426):0.0123142):0.0159767,(1137001:0.0152962,1124268:0.0216543):0.0154609):0.00543159):0.0145955):0.00385021):0.015656,2990832:0.0123073):0.0171759):0.00238135):0.00567533):0.00609381,(((568229:0.0222485,(144724:0.0139249,(580695:0.00159545,1029521:1e-06):0.00653537):0.0082998):0.0112268,(173595:0.0228987,(((77627:0.00158249,2457622:0.00159937):0.00885353,((2937757:1e-06,690515:0.0104895):1e-06,(((563074:0.00476245,77217:0.00730935):1e-06,(((1111067:0.00791075,367951:0.0186452):0.00338068,((1110798:0.00223097,4448676:0.0184539):0.00306682,(358200:0.0072733,4357289:0.00730452):0.00275357):0.00131032):0.000662106,363391:0.00638637):1e-06):1e-06,665863:0.0120336):0.000788233):0.00243783):0.00162645,(362933:0.00316055,4344571:0.0105333):0.00993811):0.00798473):0.0032858)'g__Azospira':0.0037222,(1137448:0.0123991,(((813441:0.00444235,(((4477789:0.0154353,(((6735:0.00195134,3006253:0.00168113):0.00195466,(835093:0.00399549,(1123539:1e-06,(332355:0.007016,1113478:0.00878715):1e-06):0.000786787):0.00322312):1e-06,(1135974:0.0217166,((807364:0.00397577,(19867:0.00315604,815694:0.00238601):0.00238416):1e-06,(((1130425:0.00159609,TGGGGAATTTTGGACAATGGGCGAAAGCCTGATCCAGCCATGCCGCGTGAGTGAAGAAGGCCTTCGGGTTGTAAAGCTCTTTCAGACGGAAAGAAATTGCTTTGGTTAATAACCGGAGTAGATGACGGTACCGTAAGAAGAAGCACCGGCTAACTACGTGCCAGCAGCCGCGGTAATACGTAGGGTGCGAGCGTTAATCGGAATTACTGGGCGTAAAGCGTGCGCAGGCGGTTATATAAGACAGATGTGA:6.11352e-06):0.00159149,((((1113220:0.0145629,22275:1e-06):0.00158816,((((864150:0.00525356,451554:0.00349639):0.000873793,461788:0.00613347):1e-06,((873860:0.0106122,453630:0.00613212):0.000868843,(1007128:0.00613045,(418639:0.0076245,1023576:0.0102631):0.00238505):1e-06):1e-06):1e-06,(452679:0.0061477,379274:0.00612453):1e-06):0.000874791):0.00238725,(((((1132572:0.0477281,6692:0.00693612):0.00280516,(816394:0.00656737,823673:0.00470942):0.00242173):0.010128,584010:0.0222974):0.00382375,(152042:0.0123076,(4313603:0.0193679,140458:1e-06):0.00466566):0.00970459):0.000968453,(((72759:5e-07,TGGGGAATTTTGGACAATGGGCGCAAGCCTGATCCAGCCATGCCGCGTGAGTGAAGAAGGCCTTCGGGTTGTAAAGCTCTTTCAGACGGAAAGAAATCTCCCGGGATAATACCCTGGGAGGATGACGGTACCGTAAGAAGAAGCACCGGCTAACTACGTGCCAGCAGCCGCGGTAATACGTAGGGTGCGAGCGTTAATCGGAATTACTGGGCGTAAAGCGTGCGCAGGCGGTGATGTAAGACAGATGTGA:6.11352e-06):5e-07,(343120:0.00348042,4402114:0.000834125):1e-06):0.00249517,(838735:0.00867369,(828201:0.0102963,((102593:0.00236298,(4447105:0.0120291,(156412:1e-06,(317542:0.000792888,((4427397:5.90554e-06,TGAGGAATATTGGTCAATGGCCGAGAGGCTGAACCAGCCAAGTCGCGTGAGGGATGACGGTACCTGGGGAGGAAGCTCCGGCTAACTACGTGCCAGCAGCCGCGTTAATACGTAGGGTGCGAGCGTTAATCGGAATTACTGGGCGTAAAGGGTGTGCAGGCGGCTGAGTAAGACAGATGTGAAATCCCCGGGCTTAACCTGGGAACCGCATATGTGACTGCTTGGCTAGAGTGCGTCAGAGGGAGGTGGA:0.197066):0.0120886,648548:0.00242808):0.000663359):8.27355e-06):6.11719e-05):1e-06):0.00131477,((((((((514550:0.00960329,692724:0.00236483):1e-06,(1132823:0.000784775,(4384308:0.00795495,(((151170:0.000821569,815083:0.0129469):0.00154463,6733:0.00235424):0.00160001,((1143314:0.0094199,1139607:0.0227429):0.00893186,4348943:0.0134207):0.00191551):1e-06):1e-06):0.00237741):0.00317576,812023:0.00642251):1e-06,(4392318:0.00238966,4414763:0.000798715):0.000789392):1e-06,4449950:0.0129817):0.00235055,(636512:0.00323182,605324:0.00160346):0.00159223):1e-06,((821951:0.0015761,147940:0.0145952):1e-06,(587854:0.00320878,4470493:0.000800379):1e-06):1e-06):0.00289366,(354685:1e-06,729859:0.00159761):0.00185663):0.00239301):0.00114447):0.00251001):0.00332067):0.00293171):0.00274812):0.00076094,((1123772:1e-06,(104408:0.00334504,(1142119:0.0121478,344216:0.0106389):1e-06):1e-06):1e-06,741284:0.0113581):0.00158575):1e-06):0.00156339,TGGGGAATTTTGGACAATGGGCGAAAGCCTGATCCAGCCATGCCGCGTGAGTGAAGAAGGCCTTCGGGTTGTAAAGCTCTTTCAGACGGAAAGAAAACGGACGGGTCAATACCCTGTTCGGATGACGGTACCGTAAGAAGAAGCACCGGCTAACTACGTGCCAGCAGCCGCGGTAATACGTAGGGTGCGAGCGTTAATCGGAATTACTGGGCGTAAAGCGTGCGCAGGCGGTTATGCAAGACAGATGTGA:0.00728794):0.0015951):0.00256044):0.000659115):0.00324528):0.00400166,530107:0.00776577):0.0079156,(45625:0.0209402,4408378:0.0205105):0.00459469):0.00423413):0.00184283,(((101982:0.0046165,4309358:0.0155355):0.00339492,(1147200:0.0243477,539924:0.033383):0.00486689):0.00230413,4338226:0.0107749):0.00632752):0.00361712,(4334790:0.0176394,(4365792:0.0104483,1121162:0.00569352):0.00188669):0.00273346):0.01357)'g__Zoogloea':0.0122251):0.00264328):0.00484999)'o__Rhodocyclales; f__Rhodocyclaceae':0.00680397):0.0067161):0.00222678,(((204242:0.040343,(((4478146:0.0115941,(1512588:0.0199739,(561445:0.00199548,(564412:0.00693942,556231:0.0040491):0.00153257):0.00561043):0.00584154):0.01594,(705062:0.0306801,641460:0.00133711):0.0198437):0.00342771,(324035:0.00162399,(325942:0.00327429,307161:0.00394045):0.00490837):0.0181808):0.00727983):0.00874885,((((((579423:0.0180382,(1135887:0.00622851,(152559:0.00501556,((1134917:0.00575425,(214210:0.0145893,1121640:0.00207952):0.00332253):0.00638723,(558559:0.00266573,155917:0.00805984):0.00192109):0.00155569):0.00458305):0.00628008):0.0179687,(((795205:0.00408777,(813186:0.00709466,716523:0.0322478):0.00972551):0.0181402,((4323160:0.0177275,(4434000:0.0124106,(538919:0.00422754,342642:0.0021938):0.00507424):0.00754367):0.00341098,((((553601:0.00657284,((3412285:0.00891101,(4354114:0.00709706,((4379322:0.00388491,(4304027:0.00400546,4391995:0.000782702):0.00588901):0.0052037,(664437:0.00447942,(4335824:0.00463529,(784506:0.00258396,4415742:0.00303355):0.00283204):0.00209553):0.00346922):0.00291408):0.000953611):0.0023648,(246724:0.0258468,4345235:0.00576565):0.00189424):0.00256799):0.00382813,((351207:0.00584124,((303954:0.0135226,250308:0.0265327):0.0148343,(355357:1e-06,(124603:0.0128458,117907:0.000793234):0.000783535):1e-06):0.00292138):0.00651086,327384:0.0077847):0.0112006):0.00660564,(306861:0.00433287,(4369319:0.0063036,2405359:0.00324561):0.00044555):0.0375674):0.00202252,(822747:1e-06,3713439:0.000889078):0.0201863):0.00390595):0.00610423):0.0158912,(4459404:0.0230701,((525706:0.00739072,4349996:0.0136335):0.0137096,(4451238:0.0118307,(274555:0.00114743,258480:0.00876964):0.00118012):0.0260185):0.0256358):0.0146502):0.0134877):0.00105728,(((222917:0.0161341,204943:0.0230169):0.0146124,((238689:0.0248946,((1065319:0.00603826,(587132:0.00690648,2846809:0.00447158):0.00524591):0.00164972,(4369475:0.00121035,4458295:0.0140035):0.00832096):0.0407884):0.0188137,((((567333:0.0164864,252902:0.00964241):0.00624947,((((((150172:0.00590186,((((713063:0.00350709,(4215632:1e-06,(2643933:0.0105048,4125074:0.0364018):1e-06):0.00159484):0.0039776,(812118:0.00367391,(353792:1e-06,220839:0.000794916):0.0026865):0.00193917):0.00164621,(2576988:0.00183422,(((155433:0.00579836,(1115003:0.00171237,(744526:0.00544526,585922:0.00491012):0.00155419):0.00122332):0.00241401,((554516:0.00479152,((2007982:0.000831274,(230327:0.00345159,(558969:0.00402023,310913:0.0113772):0.00394995):0.00636855):0.000768582,4461638:0.00797147):0.00160308):0.00126168,573328:0.00193615):0.00287573):1e-06,(593212:0.0042791,680006:0.00231611):0.0018866):0.00283968):0.00456251):0.00215322,(881142:0.0113445,(((148449:0.00674156,(1107866:0.00635544,3984836:0.000791064):0.00384443):0.00163319,188905:0.00414185):0.0023528,203879:0.00338512):0.00489304):0.0126524):0.00632743):0.00201419,(240278:0.00812409,(4327350:0.0061038,4384891:0.00516561):0.00277427):0.00579404):0.00447636,(((1110386:0.00400846,4482663:0.00160338):1e-06,(152581:0.000783202,3200865:0.00158945):0.00878824):0.00882304,1984841:0.0134207):0.00431968):0.00390161,((4415049:0.00327748,(4301666:0.00182195,(1144474:0.00626512,(4374094:0.005454,(1144211:0.00670286,4364346:0.0175848):0.00312429):0.00398431):0.000902741):0.00378574):0.0131611,(((533522:0.00172415,((2123215:0.00222567,(4464868:0.00160755,4470510:0.00516402):0.00263872):0.00081266,(583039:0.00704459,(((4451930:0.00239675,((4323559:0.001307,(((369364:0.00402461,((552054:0.00322473,144242:0.000799654):0.00316967,(537138:0.00489485,(1135547:0.00486128,4342321:0.00158683):0.00231696):0.00252031):0.00389498):0.000956267,2190193:0.00160232):0.00264606,4353070:0.0118806):0.00327462):0.00266047,4348099:0.00899428):0.0032307):1e-06,(356045:0.00567408,(586528:0.00159781,857139:0.000797601):0.000791493):0.00160711):0.000794204,(932071:0.00723527,3569799:0.0032365):1e-06):0.00401602):1e-06):0.00180938):0.000794542,(4335779:0.0217108,(4355748:0.00401571,(((((678584:0.00529673,(558494:0.00685926,4248317:0.00197552):0.00192066):0.00277968,218239:0.0112738):0.00242613,2248560:0.00244096):0.00244818,(4332974:0.013863,(687636:0.00891895,4445100:0.000811928):0.00324744):0.00403449):1e-06,1124156:0.0126):0.0015186):0.00326524):0.00077813):0.00164104,(((2558569:0.00560936,(4457766:0.00337934,(4446114:0.00717721,(4325052:0.00410641,(557280:0.00653126,(4373427:0.0031533,(1111280:0.00398299,4451434:0.00474779):0.0009415):0.000767303):0.00242116):0.000834546):0.00158696):0.00345706):0.00238401,(240448:0.00515289,(824911:0.00561883,4471636:0.00406324):0.00156808):0.00103157):0.00132142,4382181:0.000830126):0.00160549):1e-06):0.00460378):0.00431038,(((1108483:0.0144298,(1105319:0.000838769,1137312:0.0105081):0.00205256):0.00307151,(1143452:0.000685579,4301261:0.0171783):0.00355599):0.00720608,((331781:0.000819927,(113557:0.00359072,1104461:0.0060475):0.00443253):0.00381253,(201503:0.0704132,4378601:0.000443909):0.00298459):0.00631699):0.00265324):0.00458864,((178392:0.00876556,(194069:0.000948208,2217266:1e-06):0.00407559):0.00395591,(735789:0.00301926,4372534:0.0199026):0.00780426):0.00276794):0.00579953):0.0130214,((4474285:0.00590366,(583489:0.00558088,745825:0.00158139):0.00424014):0.00331923,(((331849:0.00157628,(((131723:0.00173236,(206149:0.00699038,101884:0.0138346):1e-06):1e-06,4439084:0.00159112):0.00317451,(((100486:0.000788378,1862310:0.00704579):1e-06,((1106191:0.00238211,3067471:0.00536065):0.00179094,585501:0.00317696):1e-06):0.000788088,(375861:0.00316209,742152:0.00641103):1e-06):0.00157755):1e-06):0.00151241,(224230:0.0105411,(4338752:0.0056035,(((923760:5e-07,TGGGGAATTTTGGACAATGGGCGCAAGCCTGATCCAGCCATGCCGCGTGAGTGAAGAAGGCCTTCGGGTTGTAAAGCTCTTTCGGCAGGAACGAAATGGTTCGTGCTAATACCACGGATTGATGACGGTACCTGAAGAAGAAGCACCGGCTAACTACGTGCCAGCAGCCGCGGTAATACGTAGGGTGCAGGCGTTAATCGGAATTACTGGGCGTAAAGCGTGCGCAGGCGGTTTCTTAAGTCAGATGTGA:6.11352e-06):0.0,TGGGGAATTTTGGACAATGGGCGCAAGCCTGATCCAGCCATGCCGCGTGAGTGAAGAAGGCCTTCGGGTTGTAAAGCTCTTTCGGCAGGAACGAAATGGTTTGTGCTAATACCACGAACTGATGACGGTACCTGAAGAAGAAGCACCGGCTAACTACGTGCCAGCAGCCGCGGTAATACGTAGGGTGCAGGCGTTAATCGGAATTACTGGGCGTAAAGCGTGCGCAGGCGGTTTCTTAAGTCAGATGTGA:6.11352e-06):5e-07,205571:0.017084):1e-06):1e-06):0.00408237):0.000936328,(340432:0.0065845,232404:0.0136297):0.0093245):0.00259836):0.0078708):0.00897408,814114:0.0238899):0.00455124):0.00401271):0.00960428,((((1500418:0.0064416,((236779:0.00479532,4333838:0.00172199):0.0013313,(856058:0.00244678,(114079:0.00280192,1126235:0.00758152):0.00252714):0.00171756):0.00129486):0.0015899,((738602:0.00197214,TGGGGAATTTTGGACAATGGGCGAAAGCCTGATCCAGCCATGCCGTGTGAGTGAAGAAGGCCTTCGGGTTGTAAAGCTCTTTCGGCCGGAACGAAATCGCACGGGCTAACACCTCGGGTGGATGACGGTACCGGAAGAAGAAGCACCGGCTAACTACGTGCCAGCAGCCGCGGTAATACGTAGGGTGCAGGCGTTAATCGGAATTACTGGGCGTAAAGCGTGCGCAGGCGGCTTCTTAAGTCAGATGTGA:0.0148492):0.00201652,2775214:0.00645419):0.00158391):0.000822277,((254387:0.00713134,4386766:0.00494359):0.000669836,(552579:0.00240263,(227166:0.00484618,4386937:0.0064723):0.00238466):0.00083039):0.00239247):0.00335135,4314238:0.00301836):0.023008):0.00160836):0.00533229,((589301:0.0232165,1133115:0.00983218):0.0201314,(((((((((1111437:0.00489862,1141614:0.00488685):0.0021346,(136704:0.00629777,(582431:0.0136705,576127:0.00334041):0.00429692):0.00238789):0.00103721,(((226502:0.0257378,2558664:0.0115616):0.0109702,(((4327934:0.0109172,(((536914:0.00641897,(4462614:0.00441893,(654871:0.00483486,(85647:0.00188401,(817446:0.00106653,808967:0.00616582):0.00645144):0.000504422):1e-06):0.00159331):0.000797433,4408561:1e-06):0.00301727,(((508906:0.00891234,205810:0.000885586):0.00266869,((4341175:0.00585841,((903951:1e-06,49039:0.00240379):0.000792886,614860:0.00810102):0.00221104):0.00158184,767983:0.00868779):0.000965757):0.00160921,(((4333253:0.0099505,4388404:0.00621666):0.000806518,4456327:0.0070444):0.0018139,2891447:0.00712363):1e-06):0.00232969):0.00100601):0.00194038,((1106072:0.000799859,4405625:0.00241355):0.00607488,(1129784:0.00351468,(256879:0.0111031,113596:0.00276092):0.00127998):0.00167803):0.00184127):0.000830995,(778650:0.00629119,(1591470:0.0125702,(788225:0.00347466,681290:0.00905444):0.0026524):0.000851139):0.00454573):0.00117679):0.00426646,1057993:0.00487815):0.0029989):0.000854225,129375:0.000106495):0.00248794,209920:0.00445914):0.0061807,((810679:0.0337424,837353:0.0227378):0.00656323,4345237:0.00485617):0.00666359):0.00694026,254098:0.0133178):0.0118776,(817849:0.00363801,4410466:0.0443636):0.0256426):0.00827712,(821255:0.00129928,1118119:0.0134821):0.0270608):0.00559583):0.00837222):0.0067393,(((((589177:0.0234558,(3078469:0.0136228,TGGGGAATTTTGGACAATGGGGGCAACCCTGATCCAGCCATGCCGCGTGAGGGAAGAAGGCCTTCGGGTTGTAAACCTCTTTCGGGCGGGACGAAAGCGCTCGGGCGAATAGCCTGAGTGGATGACGGTACCGCAAGAAGAAGCACCGGCTAACTACGTGCCAGCAGCCGCGGTAATACGTAGGGTGCGAGCGTTAATCGGAATTACTGGGCGTAAAGCGTGCGCAGGCGGCTTTGCAAGCCAGACGTGA:6.11352e-06):0.00284797):0.0152805,((807137:0.025769,4199936:0.0118618):0.00894248,(333489:0.0205129,224365:0.0334731):0.00881911):0.00313348):0.00434342,((((691471:0.00341129,220761:0.00630099):0.0138995,1109401:0.00507186):0.000616101,4467745:0.00350987):1e-06,((509733:0.00560012,207373:0.00581511):0.00247797,835236:0.0114695):0.00174972):0.022403):0.00707756,(((352105:0.0350605,((4348694:0.0092395,((2939256:0.00172169,4372858:0.00256003):0.00372308,(258719:0.00164732,3392652:0.00719011):0.00160835):0.00351832):0.0105141,((((342018:0.00764871,(309849:0.000795342,4312380:0.00448324):0.0029284):0.00338466,(4354527:0.00551101,4439345:0.0101042):0.00463867):0.00501691,(355647:0.000909405,4301959:0.01344):0.00421106):0.00146604,2920372:0.00586672):0.00763467):0.00847614):0.00863697,(((((85585:0.0360587,((203975:0.00614342,(217989:0.0392906,(227424:0.00160756,225788:0.00322195):0.000823744):0.000811648):0.00259817,((56109:0.0181039,((210077:0.00446173,156973:0.0127501):0.00405127,(555446:0.00670979,247931:0.00625894):0.00292788):0.0028985):0.00163123,(4312384:0.00510748,(86386:0.00700102,69013:0.00321534):0.0021959):0.00315772):0.00294818):0.00617105):0.0138691,84405:0.00807802):0.00617496,203744:0.027483):0.016982,((131220:0.00731925,237992:0.00879076):0.00449468,((226082:0.00454603,557255:0.0125959):0.0032264,729669:0.00121637):0.00354201):0.0129769):0.00519432,((419579:0.00812083,((178927:0.0158911,((((((((412501:0.00240459,(170877:0.00245319,817054:0.00532909):0.000770764):1e-06,2780828:0.00483496):0.00158018,238651:0.00439357):1e-06,573582:0.00240066):0.00078764,(1692223:0.00324101,805334:0.0104992):0.00322754):0.00174127,(406799:0.00405947,153180:0.00159299):0.002288):0.00077225,((683890:0.00170697,((808688:0.00218497,1120343:0.001817):0.00321808,56113:0.00102833):0.0020997):0.0015833,236372:0.00782176):0.00167586):1e-06,(511638:0.00266993,(520776:0.00284928,71612:0.00363991):0.00170538):0.00531838):0.0103606):0.0202734,4462639:0.00482864):0.0157002):0.00529058,(248208:0.00893891,(815794:0.00323858,(136009:0.00087255,(242598:0.00593676,4356084:0.000792422):0.000939733):0.0022296):0.0109735):0.00814449):0.00404195):0.00633807):0.0087088,(4012262:0.0339693,((((1118109:0.00205711,(102883:0.00673628,4349997:0.00527734):0.016569):0.00374349,4357414:0.00262874):0.00520282,((4380399:0.0135331,1126244:0.0218117):0.0028965,((((((4381595:0.00241474,((4314671:0.00651226,(1007518:0.0035705,(588387:0.00152289,220381:0.00458669):0.00293669):0.00329683):0.00320315,954536:0.00627502):0.00161472):0.00226762,(226653:0.0009578,217512:0.00881294):0.00326084):0.00168888,((1755091:0.0345198,848012:0.00322531):0.0023824,(2922076:1e-06,(4386060:0.00478304,(4033824:0.00327233,217293:0.0494288):1e-06):0.00157845):0.00245207):1e-06):0.00323455,(((((4433172:0.00535029,(225930:0.00819754,3639207:0.00161317):0.00363181):0.00162887,(((577363:0.000817806,566943:0.0105587):0.00250823,(1122409:0.00173515,4304330:0.00795658):0.00244925):0.00474723,((535703:0.0023953,4310399:0.00482843):0.000685452,((1827053:0.00328031,3099908:1e-06):0.00186168,4369742:0.00996099):0.0029849):0.000922703):0.00440995):0.00240167,(165444:0.00696079,((202422:0.0232408,(((218451:0.0204212,(218246:0.000816204,(214749:0.00263154,214289:1e-06):0.005291):0.000641851):0.00257938,((220997:1e-06,1109830:0.00322188):0.0016056,(223160:0.00240322,((585110:1e-06,(221238:0.00246099,(222677:0.00240362,1138030:0.00732213):1e-06):0.00324488):0.00244745,533848:0.00811852):1e-06):0.00241601):1e-06):0.00279579,251962:0.00283887):0.00257637):0.000662075,((1107332:0.00404557,361100:0.00363655):1e-06,(4412030:0.00325359,552989:0.00353667):0.000797907):1e-06):0.00214191):0.00186733):0.00140901,((658394:0.00342584,4429805:0.0152014):0.00165645,(4340386:0.00867253,(215991:0.000865573,(575467:0.00270603,((1148170:0.0545213,206124:0.00377887):0.00554518,549009:0.00338221):0.00534347):0.0066701):0.00391832):0.00361442):0.00236431):0.00153963,((((333958:0.00482057,(262659:0.0097803,1110560:0.00253735):0.000724921):0.00162966,(820541:0.00486805,832592:0.00407014):0.00162526):0.00072921,(((4358988:0.00322528,((560744:0.00243856,(673176:0.00233355,513230:0.00623765):0.00277372):1e-06,813885:0.0176012):0.000801599):0.00080475,(1134209:0.000789987,(((342754:0.00392054,(549340:0.00463987,1053617:0.00353549):1e-06):0.00241672,(206180:0.00387486,534686:0.0197727):1e-06):0.00148085,4386767:0.00242314):0.00240943):0.00081058):0.00159831,827675:0.00319562):1e-06):0.00322761,(4382177:0.00811886,((4385166:0.00271762,(557052:0.00404464,(242049:0.00730165,723142:0.000805945):1e-06):0.00292848):0.00410076,204721:0.00854012):0.00290778):1e-06):0.00162343):0.00399023):1e-06,(((((1108799:0.0159466,(4440515:0.00690088,(572311:0.00818454,(806134:0.00726651,2429726:0.0146218):0.00184455):0.00657418):0.0067691):0.00253966,4339988:0.00243183):0.00381009,(((552362:0.00716655,((551139:0.0187863,74001:0.00255145):0.00163824,1107363:0.00169742):0.00119716):0.00242596,((((760340:0.00595067,(543154:0.00649489,(((226159:0.00160514,1995869:0.00161272):0.00163235,1132173:0.00652042):0.00159419,(220055:0.00568019,((634472:0.00191676,93464:0.00776627):0.00128144,4439732:0.00147085):0.000931728):1e-06):0.000788378):0.00245205):0.000800246,(225896:0.00162114,1133433:0.0113866):0.00170043):0.00161544,(823630:0.00551602,1059557:0.00546024):0.00174557):1e-06,((543221:0.00265176,1941144:0.00160669):0.00240631,(1143919:0.00467334,(1106935:0.00605775,(217586:0.00163713,4414474:0.00821399):0.000898736):0.00358577):0.00176223):1e-06):0.00210004):0.000305373,((553350:0.00176391,2320304:0.00320224):0.000800606,(1108762:0.00241923,4316450:0.0129978):1e-06):0.000798882):0.00229536):0.00112656,(222649:0.0280386,((577068:0.0101199,(242612:0.0239027,(538089:0.0293651,229705:0.0363161):0.0121839):0.00938524):0.0122207,4393265:0.0115214):0.00730157):0.0109028):1e-06,((4297800:0.00481541,4415892:0.0024442):0.00241993,(4365980:0.00247128,552255:0.00895115):0.00155051):0.00240388):0.00242952):0.0024736,(208645:0.0483462,655278:0.0244549):0.0154017):0.00357164):0.00680493):0.00255241,((1108962:0.00792141,(((4317089:0.0091314,4447094:0.00913436):0.00232043,(((((104305:0.00328515,(16597:0.00269612,784612:0.00321865):1e-06):0.00537576,509402:0.0290318):1e-06,541068:0.00484897):0.000907789,((((1113290:0.00160307,((1623475:0.00649847,(768837:0.00246217,(4420461:0.00865186,221732:0.011487):0.00255694):0.000788688):0.000773934,257099:0.00738034):0.00163437):1e-06,((587509:0.00242641,585913:0.0040581):0.000780902,512460:0.00324941):0.000806465):0.000783554,4460010:0.0025674):0.00161768,706270:0.000809962):0.00148163):0.00214464,(((((((1111097:0.00857293,(((566673:0.00160375,144006:0.00481601):0.000782518,4437185:0.0478181):1e-06,(233959:0.00480244,4373025:0.000794737):0.000788294):0.00190132):0.000687421,4417400:0.00633826):0.014224,(512321:0.0122349,(4452491:0.00318236,4459406:0.00522082):0.00434331):0.00641822):0.00236759,((253630:0.00477375,(4479946:0.0106174,(817326:0.00264262,206997:0.0114479):1e-06):0.00238275):0.0107131,(567553:0.0205569,4418304:0.00868729):0.0036419):0.0049999):0.00581112,(585600:0.00964514,143253:0.000907482):0.00258766):0.00817481,277825:0.00335572):0.00274195,((159617:0.00272996,(805167:0.0130123,4168539:0.00481942):0.0039352):0.00658978,(694781:0.0073858,(818869:0.0173039,(((((4469071:0.00646304,((1042386:0.00800581,(815095:0.00266414,4339363:0.00176855):0.00118554):0.00233822,532139:0.00259078):1e-06):1e-06,(((169002:0.000866743,((394416:0.00276404,266605:0.00865844):0.0055966,(4413034:0.00801477,3115896:0.00242758):1e-06):0.00161044):1e-06,735110:0.00322478):1e-06,(1026795:0.00352668,212097:1e-06):0.00708866):0.00294944):0.00324423,(((4440262:0.00852353,575357:0.00313443):0.00148397,711713:0.00407957):0.00164492,(782967:0.00352823,4444008:0.00403002):0.00242909):0.0015944):0.00287033,(818519:0.0060247,3802893:0.00587275):0.00292642):0.00466553,631363:0.0190361):0.00344348):0.00211864):0.00293945):0.00726516):0.00499496):0.00286094):0.00399591,557496:0.0135458):0.00251153):0.00089155,(571363:0.00408437,159574:0.00319225):0.00329634):0.00671096):0.0128458)'o__MND1':0.0198835):0.00371238):0.00882679,(((1129962:0.0188822,(4383956:0.00546121,((328206:6.71479e-06,TGGGGAATTTTGGACAATGGGGGAAACCCTGATCCAGCCATGCCGCGTGAGTGAAGAAGGCCTTCGGGTTGTAAAGCTCTTTCGGCGGGAACGAAAGCGCACTCATTAATACTGGGTGTGTATGACGGTACTCGCAGAAGAAGCACCGGCTAACTACGTGCCAGCAGCCGCGGTAATACGTAGGGTGCGAGCGTTAATCGGAATTACTGGGCGTAAAGCGTGCGCAGGCGGTTATTTAAGACAGGCGTGA:0.00742776):0.00343126,4439553:0.040913):0.00698283):0.0181504):0.0118149,((((276290:0.000986379,215521:0.00169399):0.0181504,((205592:1e-06,(819204:0.0031331,((4390382:0.00485026,4390387:0.0149519):0.00528328,(806581:0.0026414,(816504:0.0017466,4462617:1e-06):0.00173831):0.0013265):0.0011526):0.00368507):0.00305635,(214169:0.0179683,142298:0.000830265):0.00712522):0.0101175)0.116:0.00108083,(((404251:0.00319708,(1136863:0.00885721,1122885:0.00160971):1e-06):0.00781008,((4380322:0.00736251,243583:0.00441519):0.00419434,((591157:1e-06,4302926:0.00322755):0.00708182,((854839:0.00262718,4299827:0.000806927):0.0032104,187854:1e-06):0.00259392):0.00433622):0.00205117):0.00364418,(4474749:0.00207603,4303008:0.0185102):0.00615808):0.00491024):0.00770372,((1125991:0.0227518,(((575503:1e-06,4372861:0.00253227):0.00195999,(106348:0.00487861,249281:0.00724457):0.00236448):0.00954954,(102864:0.00934296,17553:0.00513089):0.00309736):0.00463356):0.00356904,(825103:0.0127578,(647292:0.00119087,(815809:0.0107029,(261745:0.00453617,4465601:0.00764064):0.00345613):0.00993836):0.010544):0.00612975):0.0119349):0.00643664):0.00966955,(1118783:0.0334456,((3780774:0.0197086,(3780777:0.00474477,(((90189:0.0024529,(558856:0.00563245,4329002:0.00159258):1e-06):1e-06,(174639:0.00358244,4122696:0.00358809):0.00447363):0.00164936,(278532:0.00481181,(588520:0.000888616,1116408:0.00400548):0.00403411):0.0016217):0.00348664):0.00349873):0.0182787,((941057:0.00502074,3392651:0.0132991):0.00712374,(564141:0.0009328,4470101:0.0229248):0.0110962):0.0174957):0.00584817):0.0044177):0.00123778):0.00642381):0.0047896,((((100640:0.030838,1114824:0.0111849):0.00455719,((210606:0.012791,(510574:0.0100237,149019:0.00794745):0.0252239):0.0088181,(((99863:1e-06,((591770:0.0133808,((1096955:0.00531404,(205805:0.00715985,821528:0.00620356):0.000712344):1e-06,1119166:0.00884416):0.00898968):0.00224417,(1110708:0.00731784,(223406:0.00240579,210475:1e-06):1e-06):0.00242057):0.00311913):0.000823799,((206405:0.000877404,(1110128:0.00242087,844844:0.0097633):1e-06):0.00230273,(((((558210:0.000799876,(3453868:0.00199499,4482838:0.00160745):0.00198709):0.001593,569971:0.0104796):1e-06,(592059:1e-06,4468855:0.00563526):0.00159326):0.00156191,521778:0.00406084):0.00159804,1112523:0.0141322):0.00244562):0.00167257):0.00512192,((2000873:0.000797682,2741005:1e-06):0.0145336,(((4321457:0.00357685,(4411629:0.00358302,4436915:0.0026457):0.00266719):0.00176879,((((560421:0.00159092,4437632:0.00160652):0.000913356,(((2106067:0.00729786,540962:0.0130022):0.00408016,536176:0.0218113):0.000680556,(1069667:0.00221511,4372860:0.00447573):0.000792038):0.00492403):0.000668855,(286270:0.00262891,4400935:0.00161966):1e-06):0.0032175,548352:0.00240193):0.000797883):0.000251481,159638:0.0078191):0.0079149):0.00625032):0.00520976):0.0075242)'o__IS-44':0.0125632,((554981:0.00656859,(1114669:0.0110607,156101:0.0336926):0.014584):0.00540258,217902:0.0104037):0.0193017):0.0123576,(101046:0.034582,(511370:0.0384676,4466683:0.0227599):0.0155079):0.0100425):0.00581073):0.0093718):0.00130009,(568555:0.0236949,(320992:0.0142504,(817967:0.00598453,825176:0.0103074):0.0196154):0.0116817):0.00924545):0.0081859):0.00223722,(((((73760:0.0478257,(199089:0.0518928,(847986:0.0234349,4450647:0.0124326):0.0240467):0.0131053)'o__MKC10':0.0181031,3116296:0.0534525):0.0084583,4473114:0.0358539):0.0149469,(1142189:0.0294754,((587094:0.0343178,523210:0.0194543):0.0127358,(4408740:0.0381887,(((536461:0.0293265,(2307130:0.0147904,(579413:0.0238288,218061:0.0179077):0.0178553):0.0244168):0.0209353,151835:0.0231194):0.0111408,594366:0.0343089):0.00855153):0.0075123):0.00816891):0.00442399):0.0103619,((((4093087:0.0498356,219551:0.0672369):0.0116483,(571118:0.0413948,207092:0.035993):0.00715347):0.00419071,817329:0.0663662):0.00613736,4470706:0.0579007):0.00807762):0.0195457):0.00198813):0.00246146,(((((4418211:0.0986648,(((1130034:0.0492047,839314:0.073908):0.0302143,((((4307423:0.0333824,4423152:0.0206391):0.0190468,4310796:0.0660917):0.0114049,(((653179:0.0429186,(551154:0.0150353,(3519747:0.0103303,4141983:0.00158501):0.018913):0.0072212):0.0062258,((4315533:0.0250818,983886:0.0408879):0.00644059,((331407:0.0293659,143869:0.00788794):0.00900652,(141232:0.0119506,TGGGGAATATTGGACAATGGGGGCAACCCTGATCCAGCAACGCCGCGTGAATGAAGAAGGTCTTAGGATTGTAAAGTTCTTTTGCCTGGGAGCAAAGATCATAGGTTAAGAGCTAATGGTTATGAGAGTACCAGGAGAATAAGCACCGGCTAACTACGTGCCAGCAGCCGCGGTAATACGTAGGGTGCGAGCGTTAATCGGAATTACTGGGCGTAAAGAGTGCGTAGGCGGATATGCAAGTTAGATGTGA:0.0503394):0.0229748):0.0079899):0.0025832):0.0063972,((110393:0.0390777,1109686:0.0357473):0.00767729,(((236087:0.00635713,4328998:0.00742099):0.0117939,(985056:0.0116612,1952751:0.0170614):0.00374141):0.00709547,(153802:0.0544331,TGGGGAATTTTGGACAATGGGGGCAACCCTGATCCAGCAACGCCGCGTGAATGAAGAAGGCCTTAGGGTTGTAAAGTTCTTTTATATGGGGGCAAGTTGATATATCGAATAAATATATTAATTGAGAGTACCATATGAATAAGCACCGGCTAACTACGTGCCAGCAGCCGCGGTAATACGTAGGGTGCGAGCGTTAATCGGAATTACTGGGCGTAAAGGGTGCGCAGGCGGATATACAAGTTAGGTGTGA:0.0374759):0.00296878):0.0091248):0.00626143):0.00334945):0.00520866,(((4359085:0.0341543,337734:0.0204082):0.00272377,((155812:0.00829132,((94716:0.00731966,(4298844:0.00155993,4396985:0.00234887):0.00481542):0.00701766,(311155:0.0132639,(((1121305:1e-06,(1145359:0.00097743,(1132408:0.0321577,1134950:0.0391552):0.0111153):0.0151033):0.000572162,(1144017:0.00404112,4453354:0.0244938):0.0290122):0.00563417,(1138749:0.0168434,((151309:0.00738346,(559109:0.00612093,(4156015:0.00120089,((1134872:1e-06,2685344:0.00233984):0.00120767,237195:0.00669197):0.000759615):0.00212693):0.00206648):0.00910153,(4458997:0.0106049,(817215:0.00238553,(609943:0.000829649,1140522:0.00471815):0.00163471):0.00174606):0.0117485):0.00383253):0.00286267):0.00750316):0.00649869):0.00427305):0.003194,(246297:0.00690477,2105446:0.0109237):0.00680499):0.00794184):0.00919385,4369138:0.109093):0.0059418)'f__Procabacteriaceae':0.0400585)'o__Procabacteriales':0.0103839,(((((832291:0.0187595,(((((838709:0.0111376,1117686:1e-06):0.00156684,(((830175:0.0055399,4385660:0.00170825):1e-06,828300:0.00551133):1e-06,837962:0.00472653):1e-06):1e-06,(838382:0.00710661,(837185:0.00472282,830687:0.00637286):0.000782354):1e-06):1e-06,(4407408:1e-06,(825449:0.00550492,4301940:0.00594593):1e-06):0.000779623):0.000971638,4447379:0.00137837):0.00430601):0.00724405,((((55486:1e-06,4458033:0.00236962):0.00957645,((752440:0.0031395,(620029:0.0055313,618048:0.00628112):1e-06):0.00366502,(688708:0.00503396,788393:0.0124893):0.00155543):0.00184896):0.00483951,((589124:0.0040099,((105745:0.00079054,4437422:0.000856622):0.00158428,(4360442:0.0023677,(166101:1e-06,1780013:0.00158209):0.000785154):0.00400864):0.000764647):0.00320991,(((((((897786:0.00492783,92601:0.00500225):0.00226492,(((4330972:0.00359876,(126626:0.0179436,((63117:0.01134,(1045587:0.00519296,942590:0.000866586):0.00756872):0.0025746,((978067:0.0034366,((554114:1e-06,4433440:0.00471995):0.000935129,92167:0.00390542):1e-06):0.00254787,1031232:0.0193379):0.00486135):0.0039874):0.00476076):0.00456637,((((125235:0.0343477,523193:0.00446354):0.000495117,4062647:0.00157436):0.0030686,4321478:0.00309024):0.00115667,((((4478670:0.00172037,4364784:0.00170776):0.000849775,(4366547:0.0034229,4480775:0.0069286):0.00257255):1e-06,4307689:1e-06):0.000850345,(851611:1e-06,(((((4347814:0.00255709,4472046:0.00513054):0.000859139,(4466671:0.00342995,(4302899:0.00960509,4396321:0.000825241):0.00172512):0.00170584):0.000843642,((866247:0.0241303,4449364:0.0219929):0.00171303,(((4365102:0.00514581,(4304524:0.00959434,4407452:0.00259585):0.000846447):1e-06,4334749:0.00170855):1e-06,4297910:0.0121244):0.000849574):1e-06):1e-06,((4433792:0.00945735,4346127:0.0463776):1e-06,(((4311254:0.00433545,4481456:0.00173759):0.000843211,4315594:0.00260016):1e-06,(4406677:5e-07,TGGGGAATTTTGGACAATGGGCGCAAGCCTGATCCAGCCATGCCGCGTGTCTTAAGAAGGCCTTCGGGTTGTAAAGGACTTTTGTTAGGGAAGAAAAGAGATTGGTTAATACCCAATATTGCTGACGGTACCTAAAGAATAAGCACCGGCTAACTACGTGCCAGCAGCCGCGGTAATACGTAGGGTGCGAGCGTTAATCGGAATTACTGGGCGTAAAGCGAGCGCAGACGGTTTATTAAGCAAGATGTGA:0.00583357):5e-07):0.000849026):1e-06):1e-06,((4450485:0.00514884,((4350632:0.00343719,4396274:0.0025724):0.00170488,(4403294:0.00085016,(4304124:0.00428297,(((4396275:0.00171047,(4311587:0.0034256,4319518:0.00775038):1e-06):0.000849992,(4373861:0.0025768,4334825:0.0043037):1e-06):0.00084975,(4299445:0.00257109,(4368849:0.00488408,(4336802:0.0108517,4425557:0.0128387):0.00911126):0.00110694):1e-06):1e-06):0.00255345):1e-06):0.00256361):0.000839317,4450974:0.00340552):1e-06):1e-06):1e-06):0.00389327):1e-06):0.00338574,((1020605:0.00272306,(4380570:0.00419029,(1067006:0.0052071,(865559:0.000862887,(954438:0.00872021,999569:0.0241067):1e-06):1e-06):0.00699278):0.00660747):0.00497717,(107195:0.00235223,4398176:0.000785562):0.00279211):0.00335694):0.00346092)'g__Kingella':0.00585896,(((4484389:0.00299819,(((((75279:0.0126925,(73021:0.00315811,(((4296513:0.00608593,4302777:0.00519475):1e-06,((((4323551:0.00968618,4318853:0.00265876):0.000168136,4454190:0.00523375):0.000626094,((((4296888:0.00219769,TGGGGAATTTTGGACAATGGGGGCAACCCTGATCCAGCCATGCCGCGTGTCTGAAGAAGGCCTTCGGGTTGTAAAGGACTTTTGTTCGGGAAGAAAAGCGCGATGTTAATACCATTGCGTGCTGACGGTACCGGAAGAATAAGCACCGGCTAACTACGTGCCAGCAGCCGCGGTAATACGTAGGGTGCGAGCGTTAATCGGAATTACTGGGCGTAAAGCGGGCGCAGACGGTTACTTAAGCAGGATGTGA:0.00594106):0.00215846,4310754:0.00846056):0.00205147,4385599:0.0168452):1e-06,4308822:0.00526478):0.000860671):5e-07,TGGGGAATTTTGGACAATGGGGGCAACCCTGATCCAGCCATGCCGCGTGTCTGAAGAAGGCCTTCGGGTTGTAAAGGACTTTTGTCCGGGAAGAAAAGCGCGATGTTAATACCATTGCGTGCTGACGGTACCGGAAGAATAAGCACCGGCTAACTACGTGCCAGCAGCCGCGGTAATACGTAGGGTGCGAGCGTTAATCGGAATTACTGGGCGTAAAGCGGGCGCAGACGGTTACTTAAGCAGGATGTGA:6.11352e-06):5e-07):1e-06,(4373910:1e-06,4391021:0.00258891):0.000793061):0.00161115):0.00556193):0.00152535,(47990:1e-06,(53569:0.00240471,(4392888:0.00258997,4326778:0.000852706):0.00170949):0.00729429):0.0042381):0.00734586,517381:0.0100457):0.00121047,(((((((((76751:0.00319464,(((((4380977:0.00170459,(4331859:0.00396024,(4310192:0.00829353,4431937:0.00392637):0.00169488):0.00123366):1e-06,(4467229:0.00259267,(4420661:0.00257115,4310829:0.0150179):1e-06):1e-06):5e-07,TGGGGAATTTTGGACAATGGGCGCAAGCCTGATCCAGCCATGCCGCGTGTCTGAAGAAGGCCTTCGGGTTGTAAAGGACTTTTGTCAGGGAAGAAAGGCTGTTGCTAATACCGACAGCTGATGACGGTACCTGAAGAATAAGCACCGGCTAACTACGTGCCAGCAGCCGCGGTAATACGTAGGGTGCGAGCGTTAATCGGAATTACTGGGCGTAAAGCGAGCGCAGACGGTTACTTAAGCAGGATGTGAA:6.11352e-06):5e-07,((4379942:0.00171657,4439054:0.00307914):0.00204943,(4305383:0.0086631,4425429:0.0130229):1e-06):1e-06):1e-06,(4315607:0.00776684,4468658:0.00170864):0.00255861):0.000849816):1e-06,((4352493:0.00774198,(4298878:0.00342492,4322555:0.000856797):0.000849237):1e-06,4304940:0.00600431):1e-06):0.00078583,(((970868:0.0122412,968650:0.00870294):1e-06,913639:0.00521274):1e-06,4297720:0.0121575):1e-06):1e-06,((((((1027518:0.0120398,876009:0.011896):0.00498664,(1055844:0.00782024,990727:0.00872926):0.00173081):1e-06,((895937:0.0042539,(882200:0.01597,866140:0.00596588):0.00193986):0.000936889,(927991:0.00555271,((925977:0.00468371,1030285:0.00573484):0.000860282,(1023036:0.00295416,872826:0.00926281):0.000842613):0.000861339):0.00138348):1e-06):1e-06,((((983816:0.00432284,4331534:0.00256263):1e-06,997803:0.00258936):1e-06,4319150:0.00256877):1e-06,533492:0.00238444):0.000786236):1e-06,((((4307078:0.0139542,((4297332:0.0101228,4331858:0.0051214):0.00299041,(4453740:0.00259734,(4313166:0.00611651,4442768:0.00423766):0.00259538):0.000837796):0.000925138):1e-06,4298880:0.00260357):0.000844043,861375:0.0149361):0.000875626,4482428:0.00641939):1e-06):1e-06,(957725:0.00695531,971127:0.00345802):0.00172816):0.00078369):5e-07,TGGGGAATTTTGGACAATGGGCGCAAGCCTGATCCAGCCATGCCGCGTGTCTGAAGAAGGCCTTCGGGTTGTAAAGGACTTTTGTCAGGGAAGAAAAGGCTGTTGCTAATATCGACAGCTGATGACGGTACCTGAAGAATAAGCACCGGCTAACTACGTGCCAGCAGCCGCGGTAATACGTAGGGTGCGAGCGTTAATCGGAATTACTGGGCGTAAAGCGAGCGCAGACGGTTACTTAAGCAGGATGTGA:6.11352e-06):0.0,TGGGGAATTTTGGACAATGGGCGCAAGCCTGATCCAGCCATGCCGCGTGTCTGAAGAAGGCCTTCGGGTTGTAAAGGACTTTTGTCAGGGAAGAAAAGGCTGTTGCTAATATCAGCGGCTGATGACGGTACCTGAAGAATAAGCACCGGCTAACTACGTGCCAGCAGCCGCGGTAATACGTAGGGTGCGAGCGTTAATCGGAATTACTGGGCGTAAAGCGAGCGCAGACGGTTACTTAAGCAGGATGTGA:6.11352e-06):0.0,TGGGGAATTTTGGACAATGGGCGCAAGCCTGATCCAGCCATGCCGCGTGTCTGAAGAAGGCCTTCGGGTTGTAAAGGACTTTTGTCAGGGAAGAAAAGGCTGTTGCTAATACCGACAGCTGATGACGGTACCTGAAGAATAAGCACCGGCTAACTACGTGCCAGCAGCCGCGGTAATACGTAGGGTGCGAGCGTTAATCGGAATTACTGGGCGTAAAGCGAGCGCAGACGGTTACTTAAGCAGGATGTGA:6.11352e-06):5e-07,(((((421580:0.000882923,(4309160:0.00258464,1084945:0.00705109):0.00168562):0.00762825,(945908:0.0124136,(((224905:0.00236768,(((221105:0.0181403,224053:0.00389282):0.000390132,(218785:0.0187434,(221884:0.00749354,221648:0.00229292):0.00106284):0.000876485):1e-06,218723:0.0101096):1e-06):1e-06,358120:0.00156709):1e-06,((1971164:1e-06,((1007452:0.0167459,3721699:0.00207019):0.0011862,((((50919:0.0051208,4310932:0.00258001):0.00101707,((((4440359:0.00174554,(((4371819:0.00258316,((4309585:0.00261257,4315496:0.00259933):0.000843042,4439184:0.00260913):0.000865145):0.000858815,4453718:0.00345858):0.00172427,((4376251:0.0142381,4443641:1e-06):0.000859117,((4314749:0.00961503,(((4309321:0.00721724,(4456269:0.0101485,(4319643:0.0124027,4479627:0.00348514):0.00311181):0.00168395):0.00294844,4434840:0.00736003):0.00262226,((4366522:0.0040092,4368372:0.00644848):0.00174938,4323390:0.0109471):0.000976673):0.002896):0.000867461,((4454356:0.01498,((4300001:0.00672567,4306341:0.00500093):0.00127437,4299449:0.00172855):0.000827628):0.00262288,(4483960:0.0070393,4432583:0.00258378):0.000862031):0.00172302):0.000864155):0.000857365):0.000860445):0.000860253,(4309584:0.00427062,(4317778:0.00173892,(4307889:0.00228153,4439181:0.00350243):0.0022749):0.00227881):0.00100117):0.00087135,972266:0.0114226):0.000848845,4321556:0.00346368):1e-06):1e-06,4425064:0.0113617):0.000844473,18996:0.00637115):1e-06):1e-06):1e-06,((1022075:0.00610121,(((((((4473130:0.00505792,934651:0.0105304):0.000999353,((((220625:0.00160245,((938043:0.0140588,942455:0.00784392):0.000976359,((((921518:0.00434625,(1070299:0.0104797,855330:0.0105359):0.000979431):1e-06,(((1102171:0.0070596,(1071871:0.0103498,855759:0.00785778):0.00196736):0.000842526,981973:0.00970472):0.000846601,973499:0.00609919):1e-06):1e-06,911742:0.000865812):1e-06,967575:0.00347564):1e-06):0.00172735):0.00159964,4355855:0.00867413):1e-06,((1024636:0.017821,(1048661:0.0232235,1035184:0.0140731):0.00191203):0.0011128,(1056389:0.0187511,4439578:0.00779267):0.00761527):0.0016711):1e-06,(1098801:0.00793203,(964942:0.0124004,((988602:0.0159194,1062115:0.0150573):0.00180928,943709:0.0106309):0.000872534):0.000811541):0.000826466):1e-06):0.00158635,(4317585:0.0103307,1045938:0.00512395):0.00118727):1e-06,4479728:0.00867403):1e-06,4309016:0.00171666):1e-06,(4434732:0.0166202,4477910:0.0180465):0.00251303):1e-06,4470494:0.00518661):0.000257059):0.00133302,((4322624:0.000856206,(4435330:0.00172516,(((((4323046:0.00204885,4416768:0.00170511):0.00101927,(4306347:0.00293615,4425681:0.00257364):0.00194454):0.00235031,(4306348:0.0025819,4324090:0.0025777):0.00010265):0.000803487,((((4375317:0.00171236,(((4302742:0.000855166,(4435521:0.00258196,(((((4316036:0.0139988,4320547:0.0115175):0.0017468,4447416:0.0307302):0.000716434,(((((4297061:1e-06,899152:0.00963282):0.002548,(4297271:0.00785103,4309717:0.00435656):0.00167753):1e-06,(4322621:0.00344767,(4417018:0.00605661,((4295474:0.00345583,4445851:1e-06):0.000855508,(4325865:0.00345344,4456691:0.0147576):0.000909824):1e-06):1e-06):0.000853944):1e-06,(((4305062:0.0161473,4326857:0.0398214):0.00333652,4437353:0.067979):1e-06,4452791:0.00693996):0.00341357):1e-06,4356281:0.00257114):1e-06):1e-06,(4319292:0.00517955,((4317344:0.000861079,((4294599:0.00518161,((((4447399:0.00518778,(4409549:0.00345694,(4326647:0.00523322,4431441:0.00260282):0.000832468):0.000860126):0.00172307,(4340650:0.00258292,4341263:0.00257878):0.000860084):1e-06,4433624:0.00327052):0.00107172,(4317376:0.00519727,(4357689:0.00176382,4454195:0.00542365):0.00279398):0.00102484):0.000912043):1e-06,(4338187:0.00171501,((4314816:0.0034401,4431436:0.00764912):0.0019017,4299448:0.00700953):1e-06):0.000856074):0.000911869):0.000911714,(4299369:0.0034407,4458453:0.007804):1e-06):0.000915902):0.000905262):1e-06,(4306344:0.000853662,4380851:0.00349955):0.000862438):0.00269848):1e-06):5e-07,TGGGGAATTTTGGACAATGGGCGCAAGCCTGATCCAGCCATGCCGCGTGTCTGAAGAAGGCCTTCGGGTTGTAAAGGACTTTTGTCAGGGAAGAAAAGGGCGGGGTTAATACCCCTGTCTGATGACGGTACCTGAAGAATAAGCACCGGCTAACTACGTGCCAGCAGCCGCGGTAATACGTAGGGTGCGAGCGTTAATCGGAATTACTGGGCGTAAAGCGGGCGCAGACGGTTACTTAAGCAGGATGTGA:6.11352e-06):0.0,TGGGGAATTTTGGACAATGGGCGCAAGCCTGATCCAGCCATGCCGCGTGTCTGAAGAAGGCCTTCGGGTTGTAAAGGACTTTTGTCAGGGAAGAAAAGGGACTGGTTAATACCCGGTTCTGATGACGGTACCTGAAGAATAAGCACCGGCTAACTACGTGCCAGCAGCCGCGGTAATACGTAGGGTGCGAGCGTTAATCGGAATTACTGGGCGTAAAGCGGGCGCAGACGGTTACTTAAGCAGGATGTGA:6.11352e-06):5e-07):1e-06,(((4360394:0.00344571,4473228:0.00879192):0.00166393,(4397274:0.00224665,4457955:0.00257875):0.00112769):1e-06,((4325864:0.00794937,4463642:0.00612289):1e-06,((4377731:0.00647401,(4318484:0.00566131,((4309088:0.01278,4318672:0.0192394):0.00102003,4322625:0.00711632):0.00389864):0.00227096):0.00226262,4325867:0.00609325):0.000850807):0.00252314):0.000857241):0.00257552,4449197:0.000857248):1e-06,(4310935:0.00349446,4376253:0.00129032):0.00129291):1e-06):0.00257696,(4295751:0.00603369,4305540:0.00171607):0.000859343):1e-06):0.00257883):1e-06,(4458456:0.002582,((4309588:0.00349963,4438387:0.00462076):0.00227574,(4375072:0.0025948,4384924:0.00172093):1e-06):0.00172201):1e-06):0.00258682):0.000778588):0.000791413):0.00163416):0.00169351):0.00165037,4373493:0.00269543):0.00306302,(739716:1e-06,((1082788:0.00520555,(936224:0.00587176,3817600:0.00238464):0.00177599):0.000781599,((((((222032:0.0101941,217706:0.016235):0.000813029,1036557:0.0142752):1e-06,(1038235:0.011108,(997574:0.00677025,945166:0.0095788):0.00189332):0.000955131):0.000814285,(((4344528:0.00171152,4468545:0.00171219):0.000849781,(((515769:0.00428358,(848990:0.00588642,1093514:0.00867447):1e-06):1e-06,(1041947:0.0139846,884971:1e-06):0.00182421):1e-06,(942574:0.0069611,934955:0.00433601):0.00085269):1e-06):1e-06,((868059:0.00345677,225722:0.0067476):1e-06,375895:0.00345749):0.000835692):1e-06):1e-06,(((106708:0.00473162,(960555:0.0264072,4448346:0.0157465):0.00317031):1e-06,(1722468:0.0104847,862178:0.0104124):0.0011059):1e-06,(963626:0.00657757,3149612:0.00590535):0.00246906):1e-06):1e-06,(981344:0.0113697,((((((((524920:0.00690307,(((((952231:0.00786192,(971934:0.00974822,4320683:0.00697495):0.000798567):0.00171318,(863051:0.0060775,(1037696:0.00346526,(344593:0.0268931,4298899:0.011434):0.00374364):0.00369105):1e-06):0.00278814,4459512:0.00960301):0.000878602,(530005:0.0087495,852054:0.00695903):0.00171124):1e-06,(4456419:0.00553286,(4307024:0.0077528,4318352:0.00168402):0.00365835):0.00136738):0.000891345):1e-06,(4468196:0.00429906,922071:0.00783227):0.000847969):1e-06,((1007399:0.0114064,4308782:0.00952093):1e-06,(4332864:0.00483523,4396235:0.00428876):0.00289069):1e-06):1e-06,(1065380:0.00788296,(4430099:0.00601103,4340653:0.0247695):1e-06):0.000853574):1e-06,(4295562:0.0113387,930980:0.00527765):0.000780521):1e-06,521767:0.0112863):1e-06,(4321190:0.00743648,4352259:0.00209673):0.00165659):1e-06,(4317176:1e-06,(4312342:0.0188605,4374645:0.0135484):0.0074068):0.00886975):1e-06):0.000907384)'s__subflava':1e-06):1e-06):1e-06):0.000778769,((4295241:0.000852909,148432:0.00708289):1e-06,((836176:1e-06,(960937:0.00520044,895283:0.00086262):1e-06):0.000780681,((((315705:0.000785666,337255:0.000811469):1e-06,325612:0.000788188):1e-06,((((309110:0.000826944,((327035:0.0251499,346778:0.0262341):0.00126467,(((((338605:0.0124189,335565:0.0205634):0.0017719,316837:0.00341379):0.000840357,334408:0.00156324):1e-06,((339513:0.00158132,(355750:1e-06,(321534:0.00410773,((343805:0.00317483,(329181:0.0022251,((347181:0.00472962,346707:0.0095113):0.00212185,310852:0.00667117):0.00232707):0.00119015):1e-06,334556:0.00325595):0.000281933):1e-06):1e-06):0.000495919,319294:1e-06):1e-06):1e-06,313807:0.00472958):1e-06):1e-06):8.95167e-06,((356482:0.00324202,(349152:0.00240294,(308848:0.0123548,(348075:1e-06,((303604:0.00238829,(335112:0.00159776,346235:0.00160863):1e-06):9.67773e-05,338131:0.00237125):0.000690733):1e-06):1e-06):1e-06):1e-06,322695:0.00242656):0.000883621):1e-06,340624:1e-06):1e-06,(315792:0.00403137,343636:0.00400696):0.000785138):0.000771134):0.0031314,1086582:0.0267691):0.000782837):1e-06):1e-06):1e-06):0.00156125,((4378093:0.000977904,(858231:0.000862412,(1085500:0.0078331,516198:0.0112863):1e-06):1e-06):0.00293991,(((1092518:0.00348714,1075576:0.00613632):0.00350198,((((4440404:0.00876749,((470724:0.00567705,4448288:0.000690742):0.00980652,666832:0.00633979):0.000825169):0.00077497,4326794:0.00156973):1e-06,6432:0.000796583):0.0023575,991859:0.00524733):0.00157204):1e-06,(((((890982:0.00259617,1070334:0.0079053):0.00173641,((((853416:0.0104549,1021823:0.00435118):0.00103011,1080826:0.0114698):0.000756951,(((4365567:0.02624,4325676:0.0100209):0.000359288,(4320462:0.00108148,4302062:0.00431191):0.00106983):1e-06,4434156:0.000855149):1e-06):1e-06,(1061077:0.0128637,916303:0.021466):0.00210741):1e-06):0.00213611,((1060621:0.0311447,111314:1e-06):0.00233228,4326635:0.0156546):1e-06):1e-06,(916258:0.00523651,976976:0.00236624):0.00078236):1e-06,(1087554:0.00872635,(((4062650:0.0252705,(981957:0.023439,(1068215:0.0151136,(1092944:0.0321454,874401:0.0498844):0.00645375):0.00332798):0.00532068):0.000869129,1031339:0.0061054):0.000787587,((1013657:0.0234296,(403648:0.00348632,889215:0.0113795):0.00437472):0.00086465,935161:0.00434845):1e-06):1e-06):0.000784371):0.00080082)'s__cinerea':0.00156343):1e-06)'g__Neisseria':0.00235672):0.000910753,725834:0.00579932):0.0047563):0.00175939,(((4368892:0.00960038,(915915:0.005198,(4402735:0.0192579,(562992:0.0183889,4315604:0.00266354):0.000777289):1e-06):0.00174865):1e-06,((942534:0.00792644,4340659:0.00617398):0.00786543,(((2972186:1e-06,1046429:0.00346898):0.000861926,(((((851932:5e-07,TGGGGAATTTTGGACAATGGGGGCAACCCTGATCCAGCCATGCCGCGTGTCTGAAGAAGGCCTTCGGGTTGTAAAGGACTTTTGTTAGGGAAGAAAAGGGAAGTGCTAATACCACTTTTTGCTGACGGTACCTAAAGAATAAGCACCGGCTAACTACGTGCCAGCAGCCGCGGTAATACGTAGGGTGCGAGCGTTAATCGGAATTACTGGGCGTAAAGCGAGCGCAGACGGTTACTTAAGCAGGATGTGA:6.11352e-06):0.0,TGGGGAATTTTGGACAATGGGGGCAACCCTGATCCAGCCATGCCGCGTGTCTGAAGAAGGCCTTCGGGTTGTAAAGGACTTTTGTTAGGGAAGAAAAGGAGTGTGCTAATACCACGCTCTGCTGACGGTACCTAAAGAATAAGCACCGGCTAACTACGTGCCAGCAGCCGCGGTAATACGTAGGGTGCGAGCGTTAATCGGAATTACTGGGCGTAAAGCGAGCGCAGACGGTTACTTAAGCAGGATGTGA:6.11352e-06):0.0,TGGGGAATTTTGGACAATGGGGGCAACCCTGATCCAGCCATGCCGCGTGTCTGAAGAAGGCCTTCGGGTTGTAAAGGACTTTTGTTAGGGAAGAAAAGGAGCGTGCTAATACCACGCTCTGCTGACGGTACCTAAAGAATAAGCACCGGCTAACTACGTGCCAGCAGCCGCGGTAATACGTAGGGTGCGAGCGTTAATCGGAATTACTGGGCGTAAAGCGAGCGCAGACGGTTACTTAAGCAGGATGTGA:6.11352e-06):0.0,TGGGGAATTTTGGACAATGGGGGGAACCCTGATCCAGCCATGCCGCGTGTCTGAAGAAGGCCTTCGGGTTGTAAAGGACTTTTGTTAGGGAAGAAAAGGAGCGTGCTAATACCACGCTCTGCTGACGGTACCTAAAGAATAAGCACCGGCTAACTACGTGACAGCAGCCGCGGTAATACGTAGGGTGCGAGCGTTAATCGGAATTACTGGGCGTAAAGCGAGCGCAGACGGTTACTTAAGCAGGATGTGA:0.011963):5e-07,4323899:0.00258497):1e-06):1e-06,(550389:0.00830283,4456203:0.000833284):0.00368452):0.00483252):0.00315231):0.000783913,(((927328:0.0253405,((4335639:0.00343145,(((4353440:0.00256568,((4420371:0.0164533,4451644:0.00122312):0.00326504,(4431802:0.00165734,(((4341713:0.00256596,4315108:0.00171156):0.00171492,(4437876:0.00258361,4431355:0.00432079):0.00085091):0.000800879,(4352314:0.000850149,4380477:0.0103471):0.000986284):0.000853229):1e-06):0.00175628):0.000853913,4348608:1e-06):0.00341489,873495:0.00432254):1e-06):1e-06,(((360229:0.00558844,1098799:0.0142176):0.000707261,(((((((4416196:0.0060211,((((((((((((((4300906:0.00262248,4395379:0.00521329):0.000851772,(4295195:0.0105163,(4310943:0.00283811,4403576:0.00952827):0.00427723):0.00174348):0.00174079,(4340943:0.000865512,4475853:0.00430386):0.00157592):0.000863699,4390825:0.00969405):0.00177012,((4367870:0.00430986,4422819:0.00169524):0.00258302,4352315:0.00518114):0.00180493):0.0016986,4436806:0.00260093):0.000840738,4372502:0.0170995):0.00498542,((4479799:0.00085359,4337795:0.0068687):0.000851882,(4308014:0.00170814,4314590:0.00342451):1e-06):0.000852935):1e-06,4371696:0.00515119):1e-06,4426984:0.00775345):1e-06,(4321609:0.015872,986895:0.00264079):0.00080166):1e-06,893869:0.0215372):1e-06,1082180:0.00872931):0.00259952,(1079793:0.00754923,4417747:0.00256932):0.000927045):9.57401e-05):1e-06,((884534:0.0131713,((971134:0.00350133,934169:0.0355014):0.00172195,995487:0.0167578):0.00169441):0.000865872,4319154:0.00431923):0.001709):1e-06,(4295662:0.0226247,4317169:0.0138098):0.00325526):1e-06,(4321186:0.00342831,4310151:0.00871561):0.000852992):0.000195863,(4299007:0.00343759,4299317:0.0034429):0.00169196):0.000272276,4398608:0.00649011):1e-06,6402:0.00160967):1e-06):1e-06,((1122364:5e-07,TGGGGAATTTTGGACAATGGGCGCAAGCCTGATCCAGCCATGCCGTGTGTCTGAAGAAGGCCTTCGGGTTGTAAAGGACTTTTGTTAGGGAAGAAAAAGGAGCGGTTAATACCCGTTTCTGCTGACGGTACCTAAAGAATAAGCACCGGCTAACTACGTGCCAGCAGCCGCGGTAATACGTAGGGTGCGAGCGTTAATCGGAATTACTGGGCGTAAAGCGAGCGCAGACGGTTACTTAAGCAGGATGTGA:0.00586557):0.0,TGGGGAATTTTGGACAATGGGCGCAAGCCTGATCCAGCCATGCCGCGTGTCTGAAGAAGGCCTTCGGGTTGTAAAGGACTTTTGTTAGGGAAGAAAAAGGAGCGGTTAATACCCGTTTCTGCTGACGGTACCTAAAGAATAAGCACCGGCTAACTACGTGCCAGCAGCCGCGGTAATACGTAGGGTGCGAGCGTTAATCGGAATTACTGGGCGTAAAGCGAGCGCAGACGGTTACTTAAGCAGGATGTGA:6.11352e-06):5e-07):0.000784446):1e-06):0.000731501,((4470526:0.0025604,(536311:0.00566624,4344933:0.00603651):1e-06):0.0243545,(4412991:0.00250816,(4390391:0.00867944,4449265:0.00172637):0.000910353):0.000790923):0.0020788):0.00160717,((3472245:0.0136074,(((70331:0.0139507,((4320669:0.00873492,4307887:0.0422838):0.00284333,(4310628:0.00434216,(4469754:0.00613499,(241815:1e-06,(4372488:0.00436827,(4321997:0.00347032,4310927:0.00611155):1e-06):0.000864549):1e-06):1e-06):1e-06):1e-06):0.000907652,4310926:0.00434147):1e-06,(4302128:0.00786899,4451725:0.00259898):0.000861649):0.0139381):0.00312473,((226450:0.00663566,(6388:0.00720637,(((4482441:0.000789531,((4314234:0.00256432,((4315833:0.00664311,4401186:0.00525074):0.00467922,4439588:0.00646545):1e-06):5e-07,TGGGGAATTTTGGACAATGGGGGCAACCCTGATCCAGCCATGCCGCGTGTATGAAGAAGGCCTTCGGGTTGTAAAGTACTTTTGTTAGGGAAGAAAAGGGAAGTGTTAATACCACTTTTTGCTGACGGTACCTAAAGAATAAGCACCGGCTAACTACGTGCCAGCAGCCGCGGTAATACGTAGGGTGCGAGCGTTAATCGGAATTACTGGGCGTAAAGCGAGCGCAGACGGTTACTTAAGCAGGATGTGA:6.11352e-06):5e-07):0.00084451,4339084:0.00515769):1e-06,((((87506:1e-06,(1026498:1e-06,4464603:0.0149437):1e-06):0.00236337,574200:1e-06):0.00156699,((((4300442:0.0157665,(4294444:0.00437654,4404125:0.00694823):0.0053351):0.00166115,(4308687:0.00327822,4318584:0.00404827):0.00133633):5e-07,TGGGGAATTTTGAACAATGGGGGCAACCCTGATCCAGCCATGCCGCGTGTATGAAGAAGGCCTTCGGGTTGTAAAGTACTTTTGTTAGGGAAGAAAAGGGAAGTGCTAATACCACTTTTTGCTGACGGTACCTAAAGAATAAGCACCGGCTAACTACGTGCCAGCAGCCGCGGTAATACGTAGGGTGCGAGCGTTAATCGGAATTACTGGGCGTAAAGCGAGCGCAGACGGTTATTTAAGCAGGATGTGA:0.00580931):0.0,TGGGGAATTTTGGACAATGGGGGCAACCCTGATCCAGCCATGCCGCGTGTATGAAGAAGGCCTTCGGGTTGTAAAGTACTTTTGTTAGGGAAGAAAAGGGAAGTGCTAATACCACTTTTTGCTGACGGTACCTAAAGAATAAGCACCGGCTAACTACGTGCCAGCAGCCGCGGTAATACGTAGGGTGCGAGCGTTAATCGGAATTACTGGGCGTAAAGCGAGCGCAGACGGTTATTTAAGCAGGATGTGA:6.11352e-06):5e-07):0.000782761,698224:1e-06):0.00234984):0.00167915):1e-06)'g__Eikenella':0.00093792,(4304368:0.0043306,4316802:0.00173358):0.000852654):0.00193547):0.00526017):1e-06):0.00550696):0.00216586,4337487:0.00433122):0.00201427):0.00616404,((904345:0.0038061,105593:0.00696255):0.00312552,((986029:0.00262828,((403917:0.0035064,((855346:0.000873876,((2655364:1e-06,(33892:1e-06,955678:0.000866738):0.000790269):0.000790725,(392919:0.000866747,384573:0.00348268):1e-06):0.00158033):0.00477819,21796:0.00398741):0.000796397)'s__kuhniae':0.0031559,((((899285:0.0118939,912420:0.0337938):0.00147987,870545:0.00611617):1e-06,(((4401958:0.000793855,1101495:0.00348184):0.000779965,21461:0.00238912):0.000793329,(((((1073531:0.00700507,(1056382:0.0026148,1055729:0.0017386):1e-06):0.000868265,4358568:1e-06):1e-06,4395175:0.0032218):1e-06,2655363:1e-06):0.000777079,(1123657:0.00557593,(25162:0.000791011,4401959:0.00158145):1e-06):0.00159775):0.0032052):1e-06):0.00078822,(4441544:0.000788799,1076525:0.00877654):1e-06):0.00401959)'g__Conchiformibius':0.00898687):0.00156692,(((996126:1e-06,(869235:0.000866496,(950982:1e-06,1029678:0.0396165):0.00086468):1e-06):1e-06,4441543:1e-06):1e-06,4481321:0.00157636):1e-06):0.0101975):0.00612207):0.00247087,(((1084952:0.0036282,(((761024:0.00893371,1037526:0.00786787):0.00653675,(902050:0.00250457,4442932:0.00168144):0.00649937):0.00167854,(4233669:1e-06,713185:0.00755038):0.00254419):0.000671604):0.00472391,((((4476050:0.00783449,((((4311262:0.00287658,(4384433:0.00784939,4408001:0.0017532):0.00144848):0.00171548,4356130:0.0027276):0.00245601,4297614:0.00258611):1e-06,(((4354393:0.00172207,(4361115:0.00434339,(4300207:0.00607525,4356247:0.00323761):0.00108533):0.000858076):0.000860622,(4339255:0.00526476,4337383:0.00526945):0.000786197):5e-07,TGGGGAATTTTGGACAATGGGCGCAAGCCTGATCCAGCCATGCCGCGTGTCTGAAGAAGGCCTTCGGGTTGTAAAGGACTTTTGTCAGGGAAGAAAAGGCGGGTGCTAATACCATCTGCTGATGACGGTACCTGAAGAATAAGCACCGGCTAACTACGTGCCAGCAGCCGCGGTAATACGTAGGGTGCGAGCGTTAATCGGAATTACTGGGCGTAAAGCGAGCGCAGACGGTTTGTTAAGCAGGATGTGA:6.11352e-06):5e-07):0.00416171):0.00395318,((1106060:7.52133e-06,TGGGAATTTTGGACAATGGGCGCAAGCCTGATCCAGCCATGCCGCGTGTCTGAAGAAGGCCTTCGGGTTGTAAAGGACTTTTGTCAGGGAAGAAAAGGGGCATGTTAATACCGTGCTCTGATGACGGTACCTGAAGAATAAGCACCGGCTAACTACGTGCCAGCAGCCGCGGTAATACGTAGGGTGCGAGCGTTAATCGGAATTACTGGGCGTAAAGCGGGCGCAGACGGTTACTTAAGCGGGATGTGAA:6.11352e-06):0.0,TGGGGAATTTTGGACAATGGGCGCAAGCCTGATCCAGCCATGCCGCGTGTCTGAAGAAGGCCTTCGGGTTGTAAAGGACTTTTGTCAGGGAAGAAAAGGGGCATGTTAATACCGTGCTCTGATGACGGTACCTGAAGAATAAGCACCGGCTAACTACGTGCCAGCAGCCGCGGTAATACGTAGGGTGCGAGCGTTAATCGGAATTACTGGGCGTAAAGCGGGCGCAGACGGTTACTTAAGCGGGATGTGA:6.11352e-06):0.00769432):0.00208151,39650:0.00780298):0.00312461,(103879:0.00665837,TGGGGAATTTTGGACAATGGGCGAAAGCCTGATCCAGCCATGCCGCGTGTCTGAAGAAGGCCTTCGGGTTGTAAAGGACTTTTGTCAGGGAAGAAAAGGGACTGGTTAATACCCGGTTCTGATGACGGTACCTGAAGAATAAGCACCGGCTAACTACGTGCCAGCAGCCGCGGTAATACGTAGGGTGCGAGCGTTAATCGGAATTACTGGGCGTAAAGCGGGCGCAGACGGTTACTTAAGCAGGATGTGA:6.11352e-06):0.006742):0.00482289):1e-06,(4430842:0.00239753,(4335663:1e-06,4387841:0.00235728):0.00238152):0.000774715):0.000787122):1e-06,760079:0.00875808):0.00234829,((2683861:0.00323506,1117566:0.00884086):0.00336147,(821228:0.000796197,(838207:0.000836318,705271:0.00155949):1e-06):0.00677969):0.00439148):0.00486965):0.00461255):1e-06,((((144630:0.0151823,4473411:0.0155758):0.00474835,TGGGGAATTTTGGACAATGGGGGCAACCCTGATCCAGCCATGCCGCGTGTATGAAGAAGGCCTTCGGGTTGTAAAGTACTTTTGTTGGGGAAGAAAAGCCTGCCGTTAATAGCGGCGGGTCATGACGGTACCCAAAGAATAAGCACCGGCTAACTACGTGCCAGCAGCCGCGGTAATACGTAGGGTGCAAGCGTTAATCGGAATTACTGGGCGTAAAGCGAGCGCAGACGGTTATTTAAGTCAGGTGTGA:6.11352e-06):0.00687241,(4303853:0.014129,4469400:0.00335553):0.00376493):0.00707615,((544854:0.00173803,(798490:0.00575429,(347746:0.00375454,(1034522:0.00645865,264994:0.00134264):0.0317338):1e-06):0.00157709):0.00569386,1688387:0.00696601)'g__Vitreoscilla':0.014411):0.00521149):0.00934884):0.00579009,(823863:0.0158244,((((((813860:0.00155792,819951:0.00156894):1e-06,812632:0.0183631):0.00312551,583504:0.00312082):1e-06,804967:0.00469134):1e-06,820683:0.00396946):1e-06,593566:0.00469077):0.0162566):0.00623814):0.0106141,(270833:0.0157888,(((((3393186:5.47215e-06,TGGGGAATTTTGAACAATGGGGGGAACCCTGATCCAGCCATGCCGCGTGTATGAAGAAGGCCTTAGGGTTGTAAAGTACTTTTGTTAGGGAAGAAAAGCTAGTTTTGATTAAAGATTAGTGCTGACGGTACCTAAAGAATAAGCACCGGCTAACTACGTGCCAGCAGCCGTGGTAATACGTAGGGTGCGAGCGTTAATCGGAATTATTGGGCGTAAAGCGAGTGCAGACGGTTGTTTAAGCCAGATGTGA:0.0116936):0.0,TGGGGAATTTTGGACAATGGGGGGAACCCTGATCCAGCCATGCCGCGTGTATGAAGAAGGCCTTAGGGTTGTAAAGTACTTTTGTTAGGGAAGAAAAGCTAGTTTTGAATAAAGATTAGTGCTGACGGTACCTAAAGAATAAGCACCGGCTAACTACGTGCCAGCAGCCGCGGTAATACGTAGGGTGCGAGCGTTAATCGGAATTATTGGGCGTAAAGCGAGTGCAGACGGTTGTTTAAGCCAGATGTGA:6.11352e-06):0.00559801,(((((((((1086463:0.0138893,997245:0.00508163):0.00185113,964699:0.0130388):0.000858171,((981846:0.00694006,((1095778:0.00250188,861335:0.0458532):0.00175213,1037213:0.0113491):0.00256245):0.00167783,(924301:0.00603198,916030:0.00517029):0.00171552):1e-06):1e-06,967314:0.0184875):0.000852182,((971273:0.00343033,1040558:0.0139407):0.00340216,(861243:0.0321795,868435:0.0042273):0.00276894):0.000900662):1e-06,((1014937:0.00812996,1052189:0.0099569):0.00183035,(965048:0.00779091,954666:0.00778029):0.000843678):1e-06):1e-06,((910140:0.0139275,1066852:0.00604628):0.000844078,861327:0.01038):1e-06):1e-06,((973567:0.0184099,954957:0.00431497):0.00169873,359961:0.00254381):1e-06):1e-06,933546:0.0205023):0.0113107):0.00250059,926893:1e-06):0.0147616,(((((906584:0.00787283,4185344:0.0355545):0.00159443,(900973:0.00693222,489584:0.00782286):1e-06):5e-07,TGGGGAATTTTGGACAATGGGGGCAACCCTGATCCAGCCATGCCGCGTGTATGAAGAAGGCCTTAGGGTTGTAAAGTACTTTTGTTAGGGAAGAAAAGTCAGCTGTGAATAATGGCTGATACTGACGGTACCTAAAGAATAAGCACCGGCTAACTACGTGCCAGCAGCCGCGGTAATACGTAGGGTGCGAGCGTTAATCGGAATTATTGGGCGTAAAGCGAGTGTAGACGGTTATTTAAGCCAGATGTGA:6.11352e-06):5e-07,360483:0.00156373):0.00230628,((452424:0.054537,446466:0.00520085):0.00260734,462955:0.00345593):0.00180481):0.0180167):0.00266708):0.0129334):0.00752576,(988534:0.0529824,236789:0.0721103):0.00664704)'o__Neisseriales; f__Neisseriaceae':0.0258207):0.0222186):0.0128932,(((287695:0.0067778,25562:1e-06):0.0894347,((231994:0.0196404,(142699:0.00942309,(141301:0.0100834,4353032:0.00980769):0.00488577):0.041376):0.0951417,((4350433:0.0500333,((1718272:0.146058,(1114488:0.0670762,4353106:0.0318009):0.0671501):0.0472273,(611562:0.0529368,((4372620:0.0285201,(((((2909430:0.0101992,4444474:0.00684829):0.00774684,(3870020:0.0198562,(3652068:0.0132645,3667959:0.0246769):0.0031623):0.00534811):0.00395613,(((3152432:0.014934,2000753:0.00829925):0.00364009,((3538859:0.0121185,3139552:0.0137642):0.00137951,((202620:0.00993422,(1823080:0.00312079,3873982:0.00228172):0.00371865):0.000813554,4342567:0.00229728):0.00219048):1e-06):0.00183685,(2730957:0.0022328,3667970:0.00816561):0.00245596):0.000819235):0.00386522,4328624:0.0209634):0.00478544,(3652076:0.00998113,((4372621:0.0102036,3775658:0.0348677):0.00344522,(2762496:0.0119159,(3912156:0.031632,(1684263:0.00538389,(699249:0.00220989,2312551:0.000743066):0.00428278):0.00909125):0.00749522):0.0104126):0.00290261):0.00234089):0.00674454):0.0102548,((3186906:0.0130796,(4256926:0.0185335,4317520:0.0134069):0.00550727):0.0216595,(((4372619:0.00786886,(4317946:0.00518175,4348716:0.00362841):0.00564513):0.0199137,(3521835:0.0324117,2730777:0.0435147):0.00860918):0.00444355,(1543534:0.00700873,(4342568:0.0231703,3667971:0.0105498):0.00845084):0.012383):0.0186649):0.020581):0.0703234):0.0928013):0.0472564):0.0476712,(((((63962:0.0092258,63952:0.00527022):0.0015944,((63956:0.00481717,(63965:0.00889443,4395207:0.0110901):0.000849564):0.00364195,(63964:0.00787736,42363:0.00254255):0.00814208):0.00512871):0.00181665,((354943:0.00074628,1739893:0.0155503):0.0145094,((63966:0.00897133,(63960:0.00604304,63958:0.00686371):0.00885059):0.0101014,((63959:0.00714088,4361662:0.00559622):1e-06,((63946:0.0105169,349530:0.00965168):1e-06,((63948:1e-06,1130117:1e-06):0.00269893,(63994:0.00674954,63961:0.0044781):0.00316777):0.00366903):0.000837634):0.00410865):0.00536628):0.00289906)'g__Candidatus Tremblaya':0.0200534,(63957:0.0279152,63955:0.0220602):0.0174768):0.0825401,((4395206:0.0699593,(1078830:0.101632,(3409375:0.00795975,1070446:0.00106053):0.071906):0.0197221):0.0284729,1061071:0.100372):0.0111532):0.0503628)'f__Tremblayaceae':0.0230728):0.0156721):0.0123924,3043754:0.0840195)'o__Tremblayales':1e-06):0.00847528,575766:0.0590302):0.0132013,((((((1105280:0.0232434,(((((276631:0.00475318,1112654:0.00352077):0.00674836,207885:0.0397607):0.0032314,(4468166:0.00581188,((4320353:0.00724322,4309426:0.0016061):1e-06,(805207:0.00159675,98911:0.00807907):0.00237214):0.00298644):0.00844357):0.00771282,(281220:0.0227468,208141:0.0148078):0.00569533):1e-06,71747:0.0406759)0.5:0.00173566):0.00204575,((((((3549446:0.0115033,((((511843:0.00435795,175095:1e-06):0.000794253,(193311:0.00323439,3599069:0.0040504):0.00405409):0.00323947,((2280603:1e-06,(632360:0.00252397,(4413411:0.00345451,(591107:1e-06,582115:1e-06):1e-06):0.000851727):1e-06):1e-06,(4377313:0.0230822,((37791:0.00409247,((275477:0.00241091,(((247973:0.00162732,((583359:0.0059601,4382466:0.000797992):1e-06,589218:0.00242017):0.0023974):1e-06,((4372191:1e-06,4413407:1e-06):0.000854787,((243500:1e-06,1131638:1e-06):0.00081349,243780:0.00578307):0.00080604):0.000810373):0.00240455,(47552:0.00563964,(242818:0.00341274,4453642:1e-06):1e-06):1e-06):1e-06):0.00160697,558406:0.00403655):0.00240265):1e-06,((136622:0.004855,(4478743:0.000803956,(1144189:0.000804872,978061:0.00402562):0.000790543):0.00160981):0.000790188,((139252:0.00161393,(139066:1e-06,(1118012:1e-06,(144330:0.000802714,(550430:1e-06,108850:1e-06):0.000637869):0.000165146):0.000400319):1e-06):0.00119531,(((989007:0.00405071,((253502:0.00408285,((185636:0.000796606,((1140164:0.00239392,4463691:0.00159444):1e-06,(4463689:0.00239295,(97650:0.00253348,1141118:0.00320308):1e-06):1e-06):1e-06):1e-06,(4473178:0.0146333,((4034328:0.000798742,(((((784415:0.00319595,((106980:0.00914751,550172:0.00481231):0.000794049,(4473175:0.00479137,558833:0.0222014):1e-06):1e-06):1e-06,(4425960:0.00239617,1108444:0.00810581):1e-06):1e-06,173767:1e-06):1e-06,((691592:0.0098065,657046:0.015101):0.00157933,774826:0.0139402):1e-06):0.000794744,(629864:1e-06,136680:0.00243058):1e-06):0.00159356):1e-06,(2193685:1e-06,1135527:0.000551032):0.000273047):0.00320271):1e-06)'s__tropica':1e-06):0.00159606,(1646740:0.00338176,1646745:1e-06):0.00655851):1e-06):0.0031894,269708:1e-06):0.000795757,(160829:1e-06,((108852:0.00400169,4483546:1e-06):1e-06,(96893:0.00166116,(508950:0.00242325,(1123840:0.00401923,159663:1e-06):0.00077763):0.00324277):0.00160165):1e-06):1e-06):0.000798398):0.00159989):1e-06):0.00211273):0.00109512):0.00160041)'g__Salinispora':0.00159271,((585066:0.00171812,((703211:0.000861098,((4419903:0.000811124,((4458221:0.00352105,698496:0.0008648):0.00177167,4342883:0.0057137):1e-06):0.00175295,(4419904:0.000810801,(92786:0.000820513,(547752:0.00861752,107758:0.0112167):1e-06):1e-06):0.000809796):1e-06):0.00249034,(((((((((112208:0.000820186,((4392015:0.00317957,4392016:0.00180917):0.000826968,((4421746:0.00577572,4392020:0.00339823):0.00082495,((4057261:1e-06,4057264:0.00248252):0.00219535,(4421747:0.00656203,4421749:0.0100843):0.000924251):0.00109291):0.000972253):0.00148477):1e-06,99757:0.00324737):1e-06,244344:1e-06):1e-06,(((4057263:1e-06,4392018:0.00497069):0.00081193,108849:0.00161304):1e-06,1114815:1e-06):1e-06):0.000803054,(4392019:0.00748269,139190:0.000809136):1e-06):0.000805131,99605:0.00162034):0.00399131,(1124499:0.00399044,((290140:0.00085866,4306941:1e-06):0.00730822,4111971:0.000808898):0.00166627):0.00160793):0.000857953,(((7214:0.0040598,7213:0.00538037):0.00353849,((668546:1e-06,4444496:0.00323235):1e-06,(784752:0.000797369,(798828:0.00160846,(1708695:0.00171806,(509870:0.000850957,4322056:0.00336754):1e-06):0.00224123):1e-06):0.000797056):1e-06):0.00321088,((3548776:1e-06,(884863:0.000801412,4317297:0.00980486):1e-06):0.000800871,(((649143:0.000801909,(2062820:1e-06,1119570:1e-06):1e-06):1e-06,251184:1e-06):0.0016048,(649049:1e-06,348202:0.000799521):1e-06):0.000799566):0.00160626)'s__tuberum':0.00160839):0.00172332,547313:0.00418028):0.00162404):0.000922417):0.00241964,4448407:0.00405865)'g__Burkholderia':1e-06):0.00163012):0.0035204,(364412:0.00358373,362426:0.00601512):0.00578234):0.00161505,360691:0.00767195):0.00768281,(137420:0.00856427,((589172:1e-06,((((105307:0.00158588,((4446916:0.0333629,262374:0.0021022):1e-06,306359:0.00330895):0.00104975):1e-06,107349:0.0186856):1e-06,(((7185:0.00124079,255307:0.0267736):0.00113594,4461143:0.0144235):1e-06,(139610:0.000794998,(72667:1e-06,7183:0.00158218):0.00157437):0.00237221):0.00237701):0.000790188,(238898:0.00316759,(7184:0.00718778,4362725:0.000822321):0.000768506):0.00163491):0.00237264)'g__Pandoraea':0.00939078,((((287984:9.98741e-06,TGGGGAATTTTGGACAATGGGCGAAAGCCTGATCCAGCAATGCCGCGTGTGTGAAGAAGGCCTCGGGTTGTAAAGCACTTTTGTTCGGGAAGAAAGTATTCGTGCTAATACCATGGATAGATGACGGTACCGGAAGAATAAGCACCGGCTAACTACGTGCCAGCAGCCGCGGTAATACGTAGGGTGCGAGCGTTAATCGGAATTACTGGGCGTAAAGCGTGCGCAGGCGGTTTTGTAAGACAGATGTGAA:6.11352e-06):0.0,TGGGGAATTTTGGACAATGGGCGAAAGCCTGATCCAGCAATGCCGCGTGTGTGAAGAAGGCCTTCGGGTTGTAAAGCGCTTTTGTTCGGGAAGAAAGTATTCGTGCTAATACCATGGATAGATGACGGTACCGGAAGAATAAGCACCGGCTAACTACGTGCCAGCAGCCGCGGTAATACGTAGGGTGCGAGCGTTAATCGGAATTACTGGGCGTAAAGCGTGCGCAGGCGGTTTCGTAAGACAGATGTGA:0.0119256):0.0,TGGGGAATTTTGGACAATGGGCGAAAGCCTGATCCAGCAATGCCGCGTGTGTGAAGAAGGCCTTCGGGTTGTAAAGCACTTTTGTTCGGGAAGAAAGTATTCGTGCTAATACCATGGATAGATGACGGTACCGGAAGAATAAGCACCGGCTAACTACGTGCCAGCAGCCGCGGTAATACGTAGGGTGCGAGCGTTAATCGGAATTACTGGGCGTAAAGCGTGCGCAGGCGGTTTTGTAAGACAGATGTGA:6.11352e-06):0.0,TGGGGAATTTTGGCCCCTGGGCGAAAGCCTGATCCAGCAATGCCGCGTGTGTGAAGAAGGCCTTCGGGTTGTAAAGCACTTTTGTTCGGGAAGAAAGTATTCGTGCTAATACCATGGATAGATGACGGTACCGGAAGAATAAGCACCGGCTAATACGTGCCAGCAGCCGCGGTAATACGTAGGGTGCGAGCGTTAATCGGAATTACTGGGCGTAAAGCGTGCGCAGGCGGTTTTGTAAGACAGATGTGAA:0.0179502):0.00510357):0.00565845):0.0068527):0.0052157,((((((2595334:0.00241387,686703:0.00498667):1e-06,(1086621:0.000874154,512532:0.00645442):0.00242292):0.000809117,((791677:0.00352985,(103060:0.000807323,(100178:1e-06,4311227:1e-06):0.000793718):0.00132124):0.00160286,(254031:0.00260925,1126170:0.00158276):0.0046249):0.00106942):0.00324223,592106:0.00651939):0.000781103,(((723203:0.0105731,1134673:0.00171796):1e-06,(567520:1e-06,(((273875:1e-06,266310:1e-06):1e-06,(935928:0.00730746,((261995:1e-06,((4467025:1e-06,(((((((((518847:0.002361,(2117154:0.00413854,(1120636:0.00450316,TGGGGAATTTTGGACAATGGGCGAAAGCCTGATCCAGCAATGCCGCGTGTGTGAAGAAGGCCTTCGGGTTGTAAAGCACTTTTGTCCGGAAAGAAATCCTTGGCTCTAATACAGTCGGGGGATGACGGTACCGGAAGAATAAGCACCGGCTAACTACGTGCCAGCAGCCGCGGTAATACGTAGGGTGCGAGCGTTAATCGGAATTACTGGGCGTAAAGCGTGCGCAGTCGGTTTGCTAAGACCGATGTGA:6.11352e-06):0.00149631):0.00160424):5.15441e-05,(373485:0.028121,4102550:0.00805849):0.00175376):1e-06,(838475:0.00240215,(837796:0.0215416,834463:0.00486911):0.000741282):0.00160073):1e-06,(585316:0.00318027,((((((835905:0.00399428,(((((((((((((((833183:0.012173,826075:0.00484904):0.00158949,((4450846:0.00568912,4434802:0.0112508):1e-06,((825905:0.00158818,((830205:0.00486642,(829351:0.0114361,831912:0.00481829):0.000755206):0.00403097,(837654:0.00927268,837895:0.012832):0.00312704):0.00118725):0.00121747,(833782:0.00402404,839188:0.00399923):0.000789843):0.000797139):1e-06):5e-07,ATGGGGAATTTTGGACAATGGGCGAAAGCCTGATCCAGCAATGTCGCGTGTGTGAAGAAGGCCTTCGGGTTGTAAAGCACTTTTGTCCGGAAAGAAATCCTTGGCTCTAATACAGTCGGGGGATGACGGTACCGGAAGAATAAGCACCGGCTAACTACGTGCCAGCAGCCGCGGTAATACGTAGGGTGCGAGCGTTAATCGGAATTACTGGGCGTAAAGCGTGCGCAGGCGGTTTGCTAAGACCGATGTG:0.00593803):5e-07,(836720:0.0256221,(839618:0.00317863,835465:0.0114366):0.00165456):0.000843246):1e-06,826004:0.00480166):1e-06,(832355:0.0023991,(832431:0.00480375,835899:0.00892212):0.00079893):0.00079279):5e-07,TGGGGAATTTTGGACAATGGGCGAAAGCCTGATCCAGCAATGCCGCGTGTGTGAAGAAGGCCGTCGGGTTGTAAAGCACTTTTGTCCGGAAAGAAATCCTTGGCTCTAATACAGTCGGGGGATGACGGTACCGGAAGAATAAGCACCGGCTAACTACGTGCCAGCAGCCGCGGTAATACGTAGGGTGCGAGCGTTAATCGGAATTACTGGGCGTAAAGCGTGCGCAGGCGGTTTGCTAAGACCGATGTGA:0.00595328):0.0,TGGGGAAATTTGGACAATGGGCGAAAGCCTGATCCAGCAATGCCGCGTGTGTGAAGAAGGCCTTCGGGTTGTAAAGCACTTTTGTCCGGAAAGAAATCCTTGGCTCTAATACAGTCGGGGGATGACGGTACCGGAAGAATAAGCACCGGCTAACTACGTGCCAGCAGCCGCGGTAATACGTAGGGTGCGAGCGTTAATCGGAATTACTGGGCGTAAAGCGTGCGCAGGCGGTTTGCTAAGACCGATGTGA:0.00593073):0.0,TGGGGAATTTTGGACAATGGGCGAAAGACTGATCCAGCAATGCCGCGTGTGTGAAGAAGGCCTTCGGGTTGTAAAGCACTTTTGTCCGGAAAGAAATCCTTGGCTCTAATACAGTCGGGGGATGACGGTACCGGAAGAATAAGCACCGGCTAACTACGTGCCAGCAGCCGCGGTAATACGTAGGGTGCGAGCGTTAATCGGAATTACTGGGCGTAAAGCGTGCGCAGGCGGTTTGCTAAGACCGATGTGA:0.0059337):0.0,GTGGGGAATTTTGGACAATGGGCGAAAGCCTGATCCAGCAATGCCGCGTGTGTGAAGAAGGCCTTCGGGTTGTAAAGCACTTTTGTCCGGAAAGAAATCCTTGGCTCTAATACAGTCGGGGGATGACGGTACCGGAAGAATAAGCACCGGCTAACTACGTGCCAGCAGCCGCGGTAATACGTAGGGTGCGAGCGTTAATCGGAATTACTGGGCGTAAAGCGTGCGCAGGCGGTTTGCTAAGACCGATGTG:6.11352e-06):0.0,TGGGGAATTTTGAACAATGGGCGAAAGCCTGATCCAGCAATGCCGCGTGTGTGAAGAAGGCCTTCGGGTTGTAAAGCACTTTTGTCCGGAAAGAAATCCTTGGCTCTAATACAGTCGGGGGATGACGGTACCGGAAGAATAAGCACCGGCTAACTACGTGCCAGCAGCCGCGGTAATACGTAGGGTGCGAGCGTTAATCGGAATTACTGGGCGTAAAGCGTGCGCAGGCGGTTTGCTAAGACCGATGTGA:0.00592659):5e-07,(830809:0.00401332,((837115:0.0167768,837694:0.0123249):0.00443606,826714:0.00561803):1e-06):0.000795642):5e-07,TGGGGAATTTTGGACAATGGGCGAAAGCCTGATCCAGCAATGCCGCGTGTGTGAAGAAGGCCATCGGGTTGTAAAGCACTTTTGTCCGGAAAGAAATCCTTGGCTCTAATACAGTCGGGGGATGACGGTACCGGAAGAATAAGCACCGGCTAACTACGTGCCAGCAGCCGCGGTAATACGTAGGGTGCGAGCGTTAATCGGAATTACTGGGCGTAAAGCGTGCGCAGGCGGTTTGCTAAGACCGATGTGA:0.00594299):0.0,TGGGGAATTTTGTACAATGGGCGAAAGCCTGATCCAGCAATGCCGCGTGTGTGAAGAAGGCCTTCGGGTTGTAAAGCACTTTTGTCCGGAAAGAAATCCTTGGCTCTAATACAGTCGGGGGATGACGGTACCGGAAGAATAAGCACCGGCTAACTACGTGCCAGCAGCCGCGGTAATACGTAGGGTGCGAGCGTTAATCGGAATTACTGGGCGTAAAGCGTGCGCAGGCGGTTTGCTAAGACCGATGTGA:0.00593446):5e-07,(826627:0.0032206,829347:0.00560869):1e-06):1e-06):1e-06,((829835:0.00400494,831062:0.00564368):0.000797142,((836581:0.00159833,827481:0.00467859):0.000928443,827184:0.00320336):1e-06):0.000795613):5e-07,TGGGGAATTTTGAACAATGGGCGAAAGCCTGATCCAGCAATGCCGCGTGTGTGAAGAAGGCCTTCGGGTTGTAAAGCACTTTTGTCCGGAAAGAAATCCTTGGCTCTAATACAGTCGGGGATGACGGTACCGGAAGAATAAGCACCGGCTAACTACGTGCCAGCAGCCGCGGTAATACGTAGGGTGCGAGCGTTAATCGGAATTACTGGGCGTAAAGCGTGCGCAGGCGGTTTGCTAAGACCGATGTGAA:0.00590132):0.0,TGGGGAATTTTGGACAATGGGCGAAAGCCTGATCCAGCAATGCCGCGTGTGTGAAGAAGGCCTTCGGGTTGTAAAGCACTTTTGTCCGGAAAGAAATCCTTGGCTCTAATACAGTCGGGGGATGACGGTACCGGAAGAATAAGCACCGGCTAACCACGTGCCAGCAGCCGCGGTAATACGTAGGGTGCGAGCGTTAATCGGAATTACTGGGCGTAAAGCGTGCGCAGGCGGTTTGCTAGACCGATGTGAA:0.00593833):5e-07,(829550:0.0145878,(829733:0.0231941,1803659:0.00822158):0.00320689):1e-06):5e-07,TGGGGAATTTTGGACAATGGGCGAAAGCCTGATCCAGCAATGCCGCGTGTGTGAAGAAGGCCTTCGGGTTGTAAAGCACTTTTGTCCGGAAAGAAATCCTTGGCTCTAATACAGTCGGGGGATGACGGTACCGGAAGAATAAGCACCGGCTAACTACGTGCCAGCAGCCGCGGTAATACGTAGGGTGCGAGCGTTAATCGGAATTACTGGGCGTAAAGCGTGCGCAGGCGGTTTGCTAAGACCGATGTTA:6.11352e-06):5e-07):1e-06):1e-06,((((((834247:0.00296179,(27908:0.00783158,7275:0.00492599):0.000963973):0.000326592,((1981302:0.0102973,(826544:0.0172831,832149:0.00659928):0.00351771):1e-06,(835083:0.00560821,218457:0.012379):1e-06):1e-06):5e-07,TGGGGAATTTTGGACAATGGGCGAAAGCCTGATCCAGCAATGCCGCGTGTGTGAAGAAGGCCTTCGGGTTGTAAAGCACTTTTGTCCGGAAAGAAATCCTTGGCTCTAATAAAGTCGGGGGATGACGGTACCGGAAGAATAAGCACCGGCTAACTACGTGCCAGCAGCCGCGGTAATACGTAGGGTGCGAGCGTTAATCGGAATTACTGGGCGTAAAGCGTGCGCAGGCGGTTTGCTAAGACCGATGTGA:6.11352e-06):0.0,ATGGGGAATTTTGGACAATGGGCGAAAGCCTGATCCAGCAATGCCGCGTGTGTGAAGAAGGCCTTCGGGTTGTAAAGCACTTTTGTCCGGAAAGAAATCCTTGGCTCTAATACAGTCGGGGGATGACGGTACCGGAAGAATAAGCACCGGCTAACTACGTGCCAGCAGCCGCGGTAATACGTAGGGTGCGAGCGTTAATCGGAATTACTGGGCGTAAAGCGTGCGCAGGCGGTTTGCTAAGACCGATGTG:6.11352e-06):0.0,TGGGGAATTTTGGACAATGGGCGAAAGCCTGATCCAGCAATGCCGCGTGTGTGAAGAAGGCCTTCGGGTTGTAAAGCACTTTTGTCCGGAAAGAAATCCTTGGCTCTAATACAGTCGGGTGATGACGGTACCGGAAGAATAAGCACCGGCTAACTACGTGCCAGCAGCCGCGGTAATACGTAGGGTGCGAGCGTTAATCGGAATTACTGGGCGTAAAGCGTGCGCAGGCGGTTTGCTAAGACCGATGTGA:6.11352e-06):0.0,TGGGGAATTTTGGACAATGGGCGAAAGCCTGATCCAGCAATGCCGCGTGTGTGAAGAAGGCCTTCGGGTTGTAAAGCACTTTTGTCCGGAAAGAAATCCTTGGCTCTAATACAGTCGGGGGATGACGGTACCGGAAGAATAAGCACCGGCTAACTACGTGCCAGCAGCCGCGGTAATACGTAGGGTGCGAGCGTTAATCGGAATTACTGGGCGTAAAGCGTGCGCAGGCGGTTTGCTAAGACCGATGTGA:6.11352e-06):5e-07):1e-06,((((293763:0.00158954,(41507:0.00643498,(99847:0.00266545,((1116023:6.36574e-06,TGGGGAATTTTGGACAATGGGCGAAAGCCTGATCCAGCAATGCCGCGTGTGTGAAGAAGGCCTTCGGGTTGTAAAGCACTTTTGTCCGGAAAGAAATCCCTTGCCCTAATATGGCGGGGGGATGACGGTACCGGAAGAATAAGCACCGGCTAACTACGTGCCAGCAGCCGCGGTAATACGTAGGGTGCGAGCGTTAATCGGAATTACTGGGCGTAAAGCGTGCGCAGGCGGTTTGTTAAGACAGATGTGA:6.11352e-06):0.0,TGGGGAATTTTGGACAATGGGCGAAAGCCTGATCCAGCAATGCCGCGTGTGTGAAGAAGGCCTTCGGGTTGTAAAGCACTTTTGTCCGGAAAGAAATCCCTTGCCCTAATATGGCGGGGGGATGACGGTACCGGAAGAATAAGCACCGGCTAACTACGTGCCAGCAGCCGCGGTAATACGTAGGGTGCGAGCGTTAATCGGAATTACTGGGCGTAAAGCGTGCGCAGGCGGGTTGTTAAGACAGATGTGA:0.0059859):0.000808449):0.00134956):0.000771091):0.00159814,((((106626:1e-06,((757551:0.000802364,200131:0.000830822):0.00160243,989137:0.00237871):1e-06):1e-06,7255:0.00079731):0.000791089,(243973:0.000790086,134333:0.0026144):1e-06):1e-06,((((7268:1e-06,(4369927:0.00605554,53682:0.0072304):1e-06):1e-06,4484305:1e-06):1e-06,(273601:0.00335399,4332050:0.00725588):1e-06)'s__gladioli':0.00158697,((613873:1e-06,4473332:1e-06):1e-06,(774265:0.000791762,(668303:0.00238843,614642:0.00397448):0.000792768):1e-06):1e-06):0.000791682):1e-06):0.00158553,(((((((((830484:0.00351837,2147040:0.015545):1e-06,830591:0.0026422):0.000887672,(829521:0.00891536,833822:0.00404731):0.00235575):1e-06,830107:0.00176448):0.000796982,((((2675747:0.0200655,833413:0.0046881):0.00115236,3173387:1e-06):0.00120813,565936:0.00411057):0.00168117,(((((4342018:0.00395377,(1113799:0.00564416,1116856:0.00429757):0.00165603):0.00591362,(827405:0.00542778,833134:0.00644106):0.000869369):0.000926344,(829157:0.00450545,835839:0.00673949):0.00109692):5.83647e-05,4087392:0.00597792):1e-06,811217:0.00257757):0.000170139):0.000567675):1e-06,(((((828130:0.00457201,826436:0.00563042):0.00182608,33919:0.00166892):1e-06,249301:0.00240158):1e-06,(838624:0.000873166,(371320:0.00353036,4430246:0.00724592):1e-06):1e-06):1e-06,(825968:0.00484712,(829395:0.00240122,249666:0.00891456):1e-06):0.000795759):1e-06):5e-07,TGGGGAATTTTGGACAATGGGCGAAAGCCTGATCCAGCAATGCCGCGTGTGTGAAGAAGGCCTTCGGGTTGTAAAGCACTTTTGTCCGGAAAGAAATCCTTGGCTCTAATACAGTCGGGGGATGACGGTACCGGAAGAATAAGCACCGGCTAACTACGTGCCAGCAGCCGCGGTAATACGTAGGGTGCGAGTGTTAATCGGAATTACTGGGCGTAAAGCGTGCGCAGGCGGTTTGCTAAGACCGATGTGA:0.0059264):7.29491e-08,TGGGGAATTTTGGACAATGGGCGAAAGCCTGATCCAGCAATGCCGCGTGTGTGAAGAAGGCCTTCGGGTTGTAAAGCACTTTTGTCCGGAAAGAAATCCTTGGCTCTAATACAGTCGGGGGATGACGGTACCGGAAGAATAAGCACCGGCTAACTACGTGCCAGCAGCCGCGGTAATACATAGGGTGCGAGCGTTAATCGGAATTACTGGGCGTAAAGCGTGCGCAGGCGGTTTGCTAAGACCGATGTGA:0.00592619):4.27051e-07,(825966:0.0047994,(836489:0.00319509,4131595:0.00485391):0.000795434):1e-06):1e-06):1e-06,(((826831:0.00414765,(834944:0.0011745,(837177:0.0272849,816799:0.00380701):0.00239942):0.00447638):0.00224342,(((836066:0.00562599,(828261:0.00445178,(837741:0.0064621,834935:0.00616406):1e-06):0.00158559):1e-06,(((838959:0.00263711,827173:0.00449947):1e-06,838160:0.00262249):1e-06,839537:0.0070936):0.00111102):1e-06,((828007:0.0061342,((((830423:0.00987324,7280:0.009483):9.75713e-06,TGGGGAATTTTGGACAATGGGCGAAAGCCTGATCCAGCAATGCCGCGTGTGTGAAGAAGGCTTTCGGGTTGTAAAGCACTTTTGTCCGGAAAGAAATCCTTGGCTCTAATACAGTCGGGGGATGACGGTACCGGAAGAATAAGCACCGGCTAACTACGTGCCAGCAGCCGCGGTAATACGTAGGGTGCGAGCGTTAATCGGAATTACTGGGCGTAAAGCGTGCGCAGGCGGTTTGCTAAGACCGATGTGA:0.00517924):0.000614699,((826024:0.00437334,((4411637:0.00234288,101850:0.00350669):0.00108159,132704:0.00893175):0.000880549):1e-06,828327:0.00262062):1e-06):1e-06,4450385:0.030942):1e-06):1e-06,193326:1e-06):0.00237698):1e-06):0.000793458,106783:0.00158692):1e-06):1e-06):1e-06,(((825230:0.00320345,((838992:0.0193126,(831365:0.0064758,833909:0.00360202):1e-06):0.000797134,837884:0.00439677):0.000399928):1e-06,826926:0.0113264):0.000297895,7274:1e-06):0.000497161):1e-06,((((((837494:0.00722001,4409949:0.0058087):1e-06,((826702:0.00884059,1142499:0.00244481):1e-06,513734:1e-06):1e-06):1e-06,(70255:0.000829038,359764:0.00821472):1e-06):1e-06,((138801:1e-06,((4426372:0.00173644,((4300556:0.00583315,4430679:0.0114761):0.000766105,(4434801:0.0121228,4473177:0.00479408):1e-06):1e-06):1e-06,4450842:0.00166966):1e-06):0.000785808,841119:0.00319491):1e-06):1e-06,((7278:0.00519003,(7256:0.00238563,156791:0.00872822):1e-06):1e-06,4421093:0.00084665):1e-06):0.000792283,((((94022:0.0128313,(((107719:0.00553981,(277373:0.0103264,4348440:0.00175066):0.00573803):0.00199597,((4297639:0.0132363,4301374:0.00391262):0.00488136,4439509:0.0164167):0.0101057):0.00874254,1067865:0.00257975):0.00585056):0.00458635,143801:0.00333781):0.00755789,187232:0.0133579):0.00428165,(762934:0.00161842,802064:0.0155811):1e-06):0.00321427):1e-06):1e-06,((253304:0.0334859,568984:0.0151267):0.0025904,635266:0.0074629):0.00151092):0.00158978):1e-06,(556774:0.00758153,(762007:0.00563953,322726:0.00119384):0.000336516):0.000856131):0.000794185):1e-06,(138334:0.00164279,4379445:1e-06):0.0015886):0.0015895):1e-06):0.000804051,4360371:0.00974091):0.00158382):0.00158752):0.00479149,153271:0.00322978):1e-06):0.00318799,(((38074:0.0174402,((((562227:0.00162008,1107550:0.00300726):0.00098205,4311174:0.00173471):1e-06,103770:1e-06):1e-06,(3173579:1e-06,(1028384:1e-06,(((((((((1129309:1e-06,(1139512:0.000803656,(4470957:0.00667514,(1935394:0.00390236,(3082361:0.0158048,(2959193:1e-06,3104598:0.00581683)0.209:1e-06):0.00240655):1e-06):0.000962096):1e-06):1e-06,(24899:0.0249453,(188950:0.00468689,174942:0.00058122):0.00371141):1e-06):1e-06,(4394958:0.00416239,((257662:0.000798252,(1136382:0.00400834,(238661:1e-06,191283:0.000813332):1e-06):1e-06):0.000797735,(2416442:0.00996891,(((4480978:0.00834206,(((103619:1e-06,578615:0.0192382):0.000882802,532737:0.00159818):1e-06,7221:1e-06):1e-06):1e-06,((((40058:0.0104763,554415:0.0119938):0.00192158,(((3998436:0.00723022,(4469100:0.0165672,3107733:0.0041166):0.00272855):0.00145462,((4403613:0.0057179,2607181:0.0117443):0.00079747,1960924:0.00664676):0.0008034):1e-06,((3830804:0.0102659,3190659:0.0385349):0.00146752,(2425051:0.00833189,3319006:0.0241262):0.00273783):0.00078733):1e-06):0.000798693,(591807:0.00728838,19267:0.00564019):1e-06):1e-06,((((3138016:0.00826842,3198412:0.00571034):0.000806232,(3181321:0.00995763,(2119966:0.0208573,4426693:0.0115466):0.00508763):0.000714128):1e-06,(4433085:0.0107762,(4448890:0.0303748,3882802:0.00963997):0.00190401):0.000812878):1e-06,(1875114:0.0126583,68654:0.00717888):0.00173289):1e-06):1e-06):1e-06,((7222:0.00327333,(140350:1e-06,1120254:0.00962667):1e-06):1e-06,(4312216:0.0103457,(2687337:0.00761767,(1817298:0.00872517,4374124:0.00744703):0.000908673):0.0024279):1e-06):1e-06):1e-06):0.00079725):1e-06):1e-06):1e-06,(316759:0.00971578,4403092:0.00310863):0.000919968):0.00159961,4405198:0.00239936):1e-06,(((((49998:0.014814,7199:0.00602774):0.000908523,(581174:0.000840648,((207999:0.00259347,(214324:0.00171302,214181:0.00341722):0.00170065):0.000847147,(((215353:0.00433911,4311004:0.0124086):1e-06,(4364247:5e-07,TGGGGAATTTTGGACAATGGGCGCAAGCCTGATCCAGCAATGCCGCGTGTGTGAAGAAGGCCTTCGGGTTGTAAAGCACTTTTGTCCGGAAAGAAAACCTCGTGGTTAATACCCGTGGGGGATGACGGTACCGGAAGAATAAGCACCGGCTAACTACGTGCCAGCAGCCGCGGTAATACGTAGGGTGCAAGCGTTAATCGGAATTACTGGGCGTAAAGCGTGCGCAGGCGGTTCGCTAAGACAGATGTGA:6.11352e-06):5e-07):1e-06,205234:0.00431739):1e-06):1e-06):1e-06):1e-06,120952:0.00493531):1e-06,98470:1e-06):1e-06,281438:1e-06):1e-06):0.000797279,((51147:0.000798452,((((((4304769:5e-07,TGGGGAATTTTGGACAATGGGCGAAAGCCTGATCCAGCAATGCCGCGTGTGTGAAGAAGGCCTTCGGGTTGTAAAGCACTTTTGTCCGGAAAGAAAACCTCGTGGTTAATACCCGTGGGGGATGACGGTACCGGAAGAATAAGCACCGGCTAACTACGTGCCAGCAGCCGCGGTAATACGTAGGGTGCAAGCGTTAATCGGAATTACTGGGCGTAAAGCGTGCGCAGGCGGTCCGCTAAGACAGATGTGA:6.11352e-06):0.0,TGGGGAATTTTGGACAATGGGCGAAAGCCTGATCCAGCAATGCCGCGTGTGTGAAGAAGGCCTTCGGGTTGTAAAGCACTTTTGTCCGGAAAGAAAACCTCGTGGTTAATACCCGTGGGGGATGACGGTACCGGAAGAATAAGCACCGGCTAACTACGTGCCAGCAGCCGAGGTAATACGTAGGGTGCAAGCGTTAATCGGAATTACTGGGCGTAAAGCGTGCGCAGGCGGTCCGCTAAGACAGATGTGA:0.00596056):5e-07,4386755:1e-06):1e-06,(2690011:1e-06,(541275:1e-06,(257111:0.00262896,(129858:0.00353651,(210301:0.000882787,618625:0.00653715):1e-06):1e-06):1e-06):1e-06):1e-06):1e-06,211450:0.0159491):0.00159714,((2854945:0.00729229,4365871:0.0066142):0.000906633,((1669738:0.0127785,2374071:0.0108566):0.00168337,3550619:0.0132104):1e-06)'s__graminis':1e-06):0.000800442):1e-06,(107486:1e-06,(643321:0.00080665,807344:1e-06):0.000801329):1e-06):1e-06):0.00160296,(261292:0.00160365,((((970617:0.00160573,(4313903:1e-06,(4311007:0.00664222,(4311006:0.00316762,4322411:1e-06):0.00101294):0.00104115):0.00206555):0.00160594,(((((3286175:0.034412,4462210:0.0125531):0.0038035,4382778:0.0113606):0.00180929,813758:0.00186802):1e-06,2383128:0.00742459):0.00186884,103197:1e-06):0.00186844):1e-06,((4322414:0.000803888,(((289044:0.00257139,4358960:0.00161884):0.00405673,4322412:0.00242456):0.00161282,(((233329:1e-06,156580:0.00973906):1e-06,(156722:0.00650701,1111573:0.00402734):0.00239352):0.00480796,(4320347:0.00241355,(1108355:1e-06,4460046:0.00164234):0.00160821):1e-06):0.000802644):1e-06):0.0024048,1139776:1e-06):1e-06):0.00241674,(((((546672:1e-06,(140566:0.00412196,(7207:0.00242196,224499:0.0139875):1e-06):1e-06):1e-06,336202:1e-06):1e-06,(7210:1e-06,(52290:0.00481583,((4421194:0.00289661,4342020:0.00666461):0.0019282,((66264:1e-06,4448631:1e-06):1e-06,111824:0.00863221):0.000795955):1e-06):0.000799441):0.00079824):0.000804933,(573717:1e-06,((4311005:0.0125914,(((((2985561:0.00390614,4314102:0.00650966):0.000922388,(1146854:0.00160302,1133978:0.00080098):0.000801662):1e-06,1113023:1e-06):1e-06,246242:0.00159936):1e-06,((929178:1e-06,50006:1e-06):1e-06,(1144389:0.00259697,139410:1e-06):0.00249922):0.00160222):0.0016039):1e-06,(((119349:0.00161001,(4427542:0.000796377,(((127158:0.00736305,(139087:1e-06,119501:0.00771167):0.00143255):1e-06,(138881:5e-07,TGGGGAATTTTGGACAATGGGCGAAAGCCTGATCCAGCAATGCCGCGTGTGTGAAGAAGGCCTTCGGGTTGTAAAGCACTTTTGTCCGGAAAGAAAACCTCGTGGTTAATACCCGTGGGGGATGACGGTACCGGAAGAATAAGCACCGGCTAACTACGTGCCAGCAGCCGCGGTAATACGTAGGGTGCAAGCGTTAATCGGAATTACTGGGCGTAAAGCGTGCGCAGGCGGTTCGCTAAGACAGATGTGA:6.11352e-06):5e-07):1e-06,125947:0.00328494):0.00079752):0.0016039):1e-06,553118:0.00256484):1e-06,((((673761:0.000878315,649811:0.00263989):0.00175504,2467298:0.00170169):1e-06,(4438023:1e-06,1126164:0.00250845):0.00242891):0.000805006,(4306173:0.000840477,(103911:0.0008599,586087:0.0025696):1e-06):1e-06):0.0024288):0.00079713):1e-06)'s__bryophila':0.00402097):0.000791872,(550064:1e-06,(335341:1e-06,306996:0.000839137):1e-06):1e-06):0.000797733):1e-06):1e-06):0.00160409,790327:0.00321267):0.00159192):0.00240732):0.00160079):0.0028704):0.00349328,(((517409:0.000806275,4311799:0.000831864):0.00241399,(((((131028:0.000880615,(166835:0.00647874,(1123412:0.000799313,((1105493:0.00741402,4312107:1e-06):1e-06,4476983:1e-06):1e-06):1e-06):0.000799567):1e-06,2606131:1e-06):1e-06,167637:0.00332675):0.000804911,((1118978:1e-06,((((112116:0.000836546,((4335077:0.00416038,4057260:0.00904042):0.00177964,(4057271:0.00498089,4392017:1e-06):0.00164427):1e-06):1e-06,(((((4057262:0.00245799,4057266:0.00328759):0.00163294,(1144092:0.00320445,4335078:0.00247271):1e-06):1e-06,4421744:0.00328505):1e-06,99403:1e-06):1e-06,(749604:1e-06,1091956:0.00335885):0.00080431):1e-06):1e-06,2675751:0.0259886):1e-06,2780645:0.000799725):1e-06):1e-06,(100149:0.0114563,4457189:0.00486956):0.000782849):0.000797904):0.00159939,1723982:0.00322468):1e-06):0.00475607,((((4307203:0.00242081,4336260:0.00404051):1e-06,((246153:1e-06,236960:1e-06):1e-06,((1144796:0.00641455,((174858:0.00240066,(106470:0.00566792,(92526:1e-06,(727394:1e-06,2289849:1e-06):1e-06):1e-06):0.000795808):0.000793529,(943557:1e-06,(((1107841:0.00719807,3015779:0.00559499):1e-06,4463531:0.0183579):0.00161637,101733:0.00401037):0.000777162):0.000796509):0.000781075):0.00160795,(101554:0.00970105,(1075005:0.00621537,((((((823575:1e-06,((152895:0.00163283,155935:1e-06):1e-06,(((((614841:0.00654869,4457313:0.00174023):1e-06,(1115029:1e-06,1120499:0.0067984):0.00672616):1e-06,(4451235:1e-06,((811237:0.000847776,805788:0.00256322):0.0016605,(4419453:0.000848752,(4386014:0.0032035,672362:0.00547249):1e-06):1e-06):1e-06):1e-06):1e-06,152040:0.00643021):0.00178431,238734:0.00080805):1e-06):1e-06):1e-06,104855:1e-06):1e-06,3050515:1e-06):1e-06,((126056:0.00163807,(366252:1e-06,(242586:1e-06,(1001908:0.00239263,3427113:0.000800907):1e-06):1e-06):0.000786763):0.00159358,((114787:1e-06,4455709:0.00161226):0.000807773,(4329448:0.00489271,(817948:0.000794467,4338090:0.00409747):0.00161015):0.000794826):0.00160343):1e-06):1e-06,(114708:0.00170256,1118454:0.000870591):0.000835158):1e-06,((114687:0.00424409,114595:0.00590361):0.000990786,114428:0.00340491):0.00256313):1e-06):0.00325195):0.000737847):0.000794259):0.000793063):0.000794952,((4346780:0.00395071,(302174:0.0023936,4357794:1e-06):0.000283792):0.00385778,(((1128023:1e-06,(294371:1e-06,130148:0.001739):1e-06):0.000793954,(364827:0.00424215,((1107648:0.00317697,(135993:0.00174468,209661:0.00262605):0.000865635):1e-06,(((196652:0.000805268,(178076:0.000808642,194256:0.00162526):1e-06):1e-06,(1105559:1e-06,(154369:1e-06,144381:0.00158381):1e-06):0.00397939):1e-06,(76534:1e-06,(((75371:0.0105949,51110:0.00122846):0.00115297,(361752:0.00237827,((176926:0.00246121,4327798:0.000805753):1e-06,(1122655:0.00779443,4461398:1e-06):0.000795679):1e-06):0.000788391):1e-06,138733:1e-06):1e-06):1e-06)'s__glathei':0.00317073):0.00449054):0.00173145):0.00177254,(7227:1e-06,(7228:0.00334553,7229:0.00403931):1e-06):0.00159077):0.000796261):0.00399442):1e-06,814176:0.00160072):0.00167442):0.00162246):0.00170877,(1111967:0.00551044,(3423513:0.000885005,((4270981:0.0142229,(3025647:0.00756789,3765722:0.00691445):0.0122318):0.00866467,4449314:0.00281328):0.00189456):0.00525678):0.00273017):0.000787708)'g__Burkholderia':1e-06):0.00250208,(((663978:0.00952417,(512517:0.0152229,(817436:0.0310719,((1147236:0.00538918,(30439:0.00241503,702853:0.00776976):0.00183236):0.0110214,(569707:0.00444201,313830:0.0046062):0.00724102)'s__gigasporarum':0.00664754):0.00540832)'g__Candidatus Glomeribacter':0.0136044):0.00720954,(785696:0.0357125,755348:0.0191896):0.0131611):0.00730474,(((367189:0.00453747,1013895:0.00117603):0.000911519,((821690:6.13072e-06,CCTCCTTTTTTCTTCCTTTTTTCCTTTTTTACAATGGGCGAAAGCCTGATCCAGCAATGCCGCGTGGGTGAAGAAGGCCTTCGGGTTGTAAAGCACTTTTGTTCGGGAAGAAAGTATTCGTGCTAATACCATGGATAGATGACGGTACCGGAAGAATAAGCACCGGCTAACTACGTGCCAGCAGCCGCGGTAATACGTAGGGTGCGAGCGTTAATCGGAATTACTGGGCGTAAAGCGTGCGCAGGCGGTT:0.0222804):0.00627172,(1090131:0.000881451,(172207:0.00557308,4447141:0.00235792):0.00527048):0.00231239):0.00217316)'s__andropogonis':0.00446872,(((156171:0.00170748,(139065:1e-06,(278433:0.00169203,511989:0.00788806):0.000838096):0.0018285):0.00489799,TGGGGAATTTTGGACAATGGGGGCAACCCTGATCCAGCAATGCCGCGTGTGTGAAGAAGGCCTTCGGGTTGTAAAGCACTTTTGTCAGGGAAGAAACGGGTGGGGCTAATACCTCTATCTAATGACGGTACCTGAAGAATAAGCACCGGCTAACTACGTGCCAGCAGCCGCGGTAATACGTAGGGTGCGAGCGTTAATCGGAATGACTGGGCGTAAAGGGTGCGCAGGCGGTTTGTTAAGACAGATGTGA:0.018616):0.00479985,850264:0.00808239):0.00314186)'g__Burkholderia':0.00279604):0.00486627):0.00631324):0.00383708,((830027:0.0107225,832598:0.00808684):0.0162082,7260:0.0696563):0.00567772)'o__Burkholderiales; f__Burkholderiaceae':0.0110642,((3660963:0.0139634,(539339:0.0105615,((583804:0.00474672,(1138151:0.0039736,(269163:0.00726379,4352855:1e-06):0.00156639):0.00726369):0.00082059,89772:0.00236978):0.00608717):0.00344055):0.0145579,(324381:0.0298454,((820287:0.00738693,((354725:0.00548407,(338787:0.00126294,259583:0.00348394):0.0029193):0.0147182,319986:0.00993628):0.00639605):0.0131056,(((((((4408388:0.00398284,4408389:0.00429866):0.00192547,679965:0.00158453):0.00174408,((802154:0.00158627,(777659:1e-06,635649:0.00968406):1e-06):1e-06,(732471:0.0208861,((804029:0.00424057,(743340:0.00391176,615940:0.0091445):0.00898197):0.00228066,(720223:0.0024065,623481:0.000794008):0.00164798):0.00568206):0.00071197):0.00223723):0.000807022,(558389:0.00820452,545233:0.00633828):0.00146099):0.0035164,567560:0.00835082):0.00264172,(642508:0.000915935,4360955:0.0178955):0.00418986):0.00192339,(((2463078:0.00601178,4408383:0.0111396):0.00139148,(270171:0.00235786,638726:0.000789625):0.000302115):0.00366306,717889:0.00101751):0.00174136):0.00706722):0.00514416):0.00622711)'o__MWH-UniP1':0.0102652):0.00655572,(((((242400:0.0470075,(1105422:0.010586,((298947:0.00319823,(582905:0.00340882,(586559:0.00587842,(250119:0.0215317,512104:0.00408082):1e-06):0.00240573):0.00157681):1e-06,(561640:0.00561767,(272803:0.00425909,210676:0.00331018):0.000789061):0.00106885):0.00413986):0.0080222):0.0126811,((((((653250:0.00328943,60579:0.0104774):0.00257748,((99072:0.00993981,1908811:0.00444745):0.000160017,100664:0.00220171):0.00294624):0.00185866,((((((509038:0.00997259,((838021:0.000848802,(830969:0.00161168,833886:0.0315149):0.00979169):0.00172946,22530:0.00908206):0.00961654):0.00402808,((154501:0.00898589,(154276:0.00170729,153512:0.00558192):0.00155522):0.00254304,(156890:0.00489881,156814:0.0116217):0.000667835):0.00594082):0.00738567,(4387405:0.00269255,4440116:0.00352466):0.00412554):0.000790744,566568:0.0155809):0.00492886,759053:0.0089219):0.00392917,(846819:0.00541998,(2969888:0.00410111,810923:0.0107077):0.00176711):0.000904815):0.00312986):0.00512248,(1777569:0.00977522,(716465:0.00168727,(545945:1e-06,3478707:0.00590338):0.00239646):0.00397838):0.00236129):0.000878183,4323380:0.00240534):0.000561186,(((((559470:0.0121998,(((253486:0.00158672,4369474:0.00238197):0.000785337,((2838672:0.00268487,3713447:0.0164388):0.00170475,317726:0.0071786):0.00089606):1e-06,532847:0.00237712):0.000775979):0.0088759,((((593373:0.00195219,(807383:0.00172003,808102:0.0346696):0.00176438):0.00195907,((582302:0.00408788,581579:0.00367711):0.00182946,4477822:0.00167452):0.000791402):0.00159251,(((345910:0.00654983,114410:0.0061656):0.00073188,(898340:0.0061024,(2851419:0.0105359,(921166:0.00100159,(2722999:0.0118889,(387343:1e-06,4451671:0.000889466):0.00420497):0.00611556):0.00273758):0.000926632):0.00578768):0.00163919,(4362168:0.00159144,(4339698:0.00328918,511916:0.025144):0.00112666):0.0032321):0.000840631):0.00563277,759507:0.0335995):0.00167497):0.00161754,708849:0.0227736):0.00415886,3320487:0.0272173):0.00181149,4323379:0.0183692):0.000911856):0.00222259):0.00835498,((4448755:0.0212932,(164280:1e-06,1126750:0.00397926):0.00739053):0.0064671,(((1856611:0.00346916,2952735:0.00343447):0.0218606,((((((((((((((((((((((((((((((((((((((((((((((((((((((((((((((((((((((((((((((((((((((((((((((((((((437137:6.11377e-06,TGGGGAATTTTGGACAATGGGCGCAAGCCTGATCCAGCTATTCCGCGTGTGGGAAGACGGCCTTCGGGTTGTAAACCACTTTTGTAGAGAACGAAAAGTCTATTGATAATACCTATAGACGATGACGGTACTCTAAGAATAAGCACCGGCTAACTACGTGCCAGCAGCCGCGGTAATACGTATGGTTCGAGCGTTAATCGGAATTACTGGGCGTAAAGGGTGTGCAGGCGGTTTTGCAAGATGGATGTGA:0.0118821):0.0,TGGGGAATTTTGGACAATGGGCGCAAGCCTGATCCAGCTATTCCGCGTGTGGGAAGACGGCCTTCGGGTTGTAAACCACTTTTGTAGAGAACGAAAATTCTGTTGATAATACCGATAGATGATGACGGTACTCTAAGAATAAGCACCGGCTAACTACGTGCCAGCAGCCGCGGTAATACGTAGGGTGCGAGCGTTAATCGGATTTATTGGGTTTAAAGGGTGCGTAGGCGGTTCGATAAGTTAGAGGTGA:0.0832155):0.0,TGGGGAATTTTGGACAATGGGCGCAAGCCTGATCCAGCTATTCCGCGTGTGGGAAGACGGCCTTCGGGTTGTAAACCACTTTTGTAGAGAACGAAAAGTCTATTGATAATACCGATAGATGATTACGGTACTCTAAGAATAAGCACCGGCTAACTACGTGCCAGCAGCCGCGGTAATACGTAGGGTGCGAGCGTTAATCGGAATTACTGGGCGTAAAGGGTGTGCAGGCGGTTTTGCAAGATGGATGTGA:6.11352e-06):0.0,TGGGGAATTTTGGACAATGGGCGCAAGCCTGATCCAGCTATTCCGCGTGTGGGAAGACGGCCTTCGGGTTGTAAACCACTTTTGTAGAGAACGAAAAGTCTATTGATAATACCGATAGATGATGACGGTACTATAAGAATAAGCACCGGCTAACTACGTGCCAGCAGCCGCGGTAATACGTAGGGGGCGAGCGTTATCCGGATTTATTGGGCGTAAAGCGTGCGTAGGCGGTTTGTTAAGTCCAGAATTA:0.0976009):0.0,CCTCCTTTTTTCTTCCTTTTTTCCTTTTTTCCCCTGGGCGCAAGCCTGATCCAGCTATTCCGCGTGTGGGAAGACGGCCTTCGGGTTGTAAACCACTTTTGTAGAGAACGAAAAGTCTATTGATAATACCGATAGATGATGACGGTACTCTAAGAATAAGCACCGGCTAACTACGTGCCAGCAGCCGCGGTAATACGTAGGGTGCGAGCGTTAATAGGAATTACTGGGCGTAAAGGGTGTGCAGGCGGTT:0.0150441):0.0,TGGGGAATTTTGGACAATGTGCGCAAGCCTGATCCAGCTATTCCGCGTGTGGGAAGACGGCCTTCGGGTTGTAAACCACTTTTGTAGAGAACGAAAAGTCTGTTGATAATACCGATAGATGATTACTGTACTCTAAGAATAAGCACCGGCTAACTACGTGCCAGCAGCCGCGGTAATACGTAGGGTGCGAGCGTTAATCGGAATTACTGGGCGTAAAGGGTGTGCAGGCGGTTTTGCAAGATGGATGTGA:0.011853):0.0,TGGGGAATTTTGGACAATGGGCGCAAGCCTGATCCAGCTATTCCGCGTGTGGGAAGACGGCCTTCGGGTTGTAAACCACTTTTGTAGAGAACGAAAAGTCTGATGATAATACCGATAGATGATGACGGTACTCTAAGAATAAGCACCGGCTAACTACGTGCCAGCAGCCGCGGTAATACGTAGGGTGCGAGCGTTAATCGGAATTACTGGGCGTAAAGGGTGAGCAGGCGGTTTTGCAAGATGGATGTGA:0.00587701):0.0,CCTACGGGAGTCATCAGTGGTGAATTTTGGACAATGGGCGCAAGCCTGATCCATCTATTCCGCGTGTGGTAAGACGGCCTTCGGGTTGTAAACCACTTTTGTAGAGAACGAAAAGTCTATTGATAATACCGATAGATGATGACGGTACTCTAAGAATAAGCACCGGCTAACTACGTGCCAGCAGCCGCGGTAATACGTAGGGTGCGAGCGTTAATCGGAATTACTGGGCGTAAAGGGTGTGCAGGCGGTT:0.0352306):0.0,TGGGGAATTTTGTACAATGGGCGCAAGCCTGATCCAGCTATTCCGCGTGTGTGAAGACGGCCTTCGGGTTGTAAACCACTTTTGTAGAGAACGAAAAGTCTGTTGATAATACCGATAGATGATGACGGTACTCTAAGAATAAGCACCTGCTAACTACGTGCCAGCAGCCGCGGTAATACGTAGGGTGCGAGCGTTAATCGGAATTACTGGGCGTAAAGGGTGTGCAGGCGGTTTTGCAAGATGGATGTGA:0.0178894):0.0,TGGGGAATTTTGGACAATGGGCGCAAGCCTGATCCAGCTATTCCGCTTGTGGGAAGACGGCCTTCGGGTTGTAAACCACTTTTGTAGAGAACTAAAAGTCTATTGATAATACCGATATATGATGACGTTACTCTAAGAATAAGCACCGGCTAACTACGTGCCAGCAGCCGCGGTAATACGTAGGGTGCGAGCGTTAATCGGAATTACTGGGCGTAAAGGGTGTGCAGGCGGTTTTGCAATATGGATGTGA:0.0178379):0.0,TGGGGAATTTTGGACAATGGGCGCAAGCCTGATCCAGCTATTCCGCGTGTGGGAAGACGGCCTTCGGGTTGTAAACCACTTTTGTAGAGAACGAAAAGTCTGTTGATAATACCGATAGATGATGACGGTACTCTAAGAATAAGCACCGGCTAACTACGTGCCAGCAGCCGCGGTAATACGGAGGGTGCGAGCTTTAATCGGAATTACTGGGCGTAAAGCGCTCGTAGGCGGTATGTCAAGTCAAGGGTGA:0.107478):0.0,TGGGGAATTTTTGACAATGGGCGCAAGCCTGATCCAGCTATTCCGCGTGTGGGAAGACGGCCTTCGGGTTGTAAACCACTTTTGTAGAGAACGAAAAGTCTATTGATAATACCGATAGATGATGACGGTACTCTAAGAATAAGCACCGGCTAACTACGTGCCAGCAGCCGCGGTAATACGTAGGGTGCGAGCGTTAATCGGAATTACTGGGCGTAAAGGGTGTGCAGGCGGTTTTGCAATATGGATGTGA:0.0118237):0.0,TGGGGAATTTTGGACAATGGGCGCAAGCCTGATCCAGCTATTCCGCGTGTGGGAAGACGGCCTTCGGGTTGTAAACCACTTTTGTAGAGAACGAAAAGTCTGTTGATAATACGGATAGATGATGACGGTAATCTAAGAATAAGCACCGGCTAACTACGTGCCAGCAGCCGCGGTAATACGTAGGGTGCGAGCGTTATCCGGATTTATTGGGTTTAAAGGGTGCGCAGGCGGGCTGTTAAGCCGGCGGTAA:0.117235):0.0,TGGGGAATTTTGGACAATGGGCGCAAGCCTGATCCAGCTATTCCGCGTTTGGGAAGACGGCCTTCGGGTTGTAAACCACTTTTGTAGAGAACGAAAAGTCTATTGATAATACCGATAGACGATGACGGTACTCTAAGAATAAGCACCGGCTAACTACGTGCCAGCAGCCGCGGTAATACGTAGGGTGCGAGTGTTAATTGGAATTACTGGGCGTAAAGGGTGTGCAGGCGGTTTTGCAAGATGGATGTGA:0.0177534):0.0,TGTGGAATTTTGGACAATGGGCGCAAGCCTGATCCAGCTATTCCGCGTGTGGGAAGACGGCCTTCGTGTTGTAAACCACTTTTGTAGAGAACGAAAAGTCTATTGATAATACCGATAGACGATGACGGTACTCTAAGAATAAGCACCGGCTAACTACGTGCCAGCAGCCGCGGTAATACGTAGGGTGCGAGCTTTAATCGGAATTACTGGGCGTAAATGGTGTGCAGGCGGTTTTGCAAGATGTATGTGA:0.0301524):0.0,CCTACGGGTTGTAAACCACTTTTGTAGAGAACGAAAAGTCTATTGATAATACCGATAGATGATGACGGTACTCTAAGAATAAGCACCGGCTAACTACGTGCCAGCAGCCGCGGTAATACGTAGGGTGCGAGCGTTAATCGGAATTACTGGGCGTAAAGGGTGTGCAGGCGGTTTTGCAAGATGGATGTGAAAGCCCCGGGCTTAACCTGGGAAAGCCATACATGACTGCAAGACTAGAGTGCGTCAGAGG:0.00473268):0.0,TGGGTAATTTTGGACAATGGGCGCAAGCCTGATCCAGCTATTCCGCGTGTGGGAAGACGGCCTTCGGGTTGTAAACCACTTTTGTAGAGAACGAAAAGTCTGTTGATAATACCGATAGATGATGACGGTACTCTAAGAATAAGCACCGGCTAACTACGTGCCAGCAGCCGCGGTAATACGTATGGTGCGAGCGTTAATCGGAATTACTGGGCGTAAAGGGTGTGCAGGCGGTTTTGCAAGATGGATGTGA:0.0118699):0.0,CCTACGGTTGGCATCAGTGGGGAATTTTGGACAATGGGCGCAAGCCTGATCCAGCTATTCCGCGTGTGGGAAGACGGCCTTCGGGTTGTAAACCACTTTTGTAGAGAACGAAAAGTCTATTGATAATACCGATAGATGATGACGGTACTCTAAGAATAAGCACCGGCTAACTACGTGCCAGCAGCCGCGGTAATACGTAGGGTGCGAGCGTTAATCGGAATTACTGGGCGTAAAGGGTGTGCAGGCGGTT:0.0207916):0.0,CCTACGGGGCGCTGTAGTGGGGAATTTTGGACAATGGGCGCAAGCCTGATCCAGCTATTCCGCGTGTGGGAAGACGGCCTTCGGGTTGTAAACCACTTTTGTAGAGAACGAAAAGTCTATTGATAATACCGATAGATGATGACGGTACTATAAGAATAAGCACCGGCTAACTACGTGCCAGCAGCCGCGGTAATACGTAGGGTGCGAGCGTTAATCGGAATTACTGGGCGTAAAGGGTGTGCAGGCGGTT:0.0353201):0.0,CCTACTGGAAGCAGCAGTGGGGAATTTTGGACAATGGGCGCAAGCCTGATCCAGCTATTCCGCGTTTGGGAAGACGGCCTTCGGGTTGTAAACCACTTTTGTAGAGAACGAAAAGTCTGTTGATAATACCGATAGATGATGACGGTACTCTAAGAATAAGCACCGGCTAACTACGTGCCAGCAGCCGCGGTAATACGTAGGGTGCGAGCGTTAATCGGAATTACTGGGCGTAAAGGGTGTGCAGGCGGTT:0.020733):0.0,TTGGGGAATTTTGGACAATGGGCGCAAGCCTGATCCATCTATTCCGCGTGTTGGAAGACGGCCTTCGGGTTGTAAACCACTTTTGTAGAGAACGAAAATTCTATTGATAATACCTATAGACGATGACGGTACTCTAAGAATAAGCACCGGCTAACTACGTGCCAGCAGCCGCGGTAATACGTAGGGTGCGAGCGTTAATCGGAATTACTGGGCGTAAAGGGTGTGCAGGCGGTTTTGCAAGATGGATGTG:0.0119122):0.0,TGGGGAATTTTGGACAATGGGCGCAAGCCTGATCCAGCTATTCCGCGTGTGGGAAGACGGCCTTCGGGTTGTAAACCACTTTTGTAGAGAACGAAAAGTCTTTTGATAATACCGATAGATGATTACTGTACTCTAAGAATAAGCACCGGCTAACTACGTGCCAGCAGCCGCGGTAATACGTAGGGTGCGAGCGTTAATCGGAATTACTGGGCGTAAAGGGTGTGCAGGCGGTTTTGCAAGATGGATGTGA:0.00589649):0.0,TGGGGAATTTTGGACAATGGGCGCAAGCCTGATCCAGCTATTCCGCGTGTGGGAAGACGGCCTTCGGGTTGTAAACCACTTTTGTAGAGAACGAAAAGTCTATTGATAATACCGATAGACGATGACGGTACTCTAAGAATAAGCACCGGCTAACTACGTGCCAGCAGCCGCGGTAATACGTAGGGTGCGAGCGTTAATCGGAATTACTGGGCGTAAAGGGTGTGCAGGCGGTTTTGCAAGATGGATGTGA:6.11352e-06):0.0,CCTACGTGGGGCATCAGTTGGGAATTTTGGACAATGTGCGCAAGCCTGATCCAGCTATTCCGCGTGTGGGAAGACGGCCTTCGTGTTGTAAACCACTTTTGTAGAGAACGAAAAGTCTATTGATAATACCGATAGATGATGACGGTACTCTAAGAATAAGCACCGGCTAACTACGTGCCAGCAGCCGCGGTAATACGTAGGGTGCGATCGTTAATCGGAATTACTGGGCGTAAAGGGTGTGCAGGCGGTT:0.0495693):0.0,TGGGGAATTTTGGACAATGGGCGCAAGCCTGATCCAGCTATTCCGCGTGTGGGAAGACGGCCTTCGGGTTGTAAACCACTTTTGTAGAGAACGAAAAGTCTATTGATAATACCTATAGACGATGACGGTACTCTAAGAATAATCACCGGCTAACTACGTGCAAGCAGCCGCGGTAATACGTAGGGTGCGAGCGTTAATCGGAATTACTGGGCGTAAAGGGTGTGCAGGCGGTTTTGCAAGATGGATGTGA:0.0118344):0.0,TGGGGAATTTTGGACAATGGGCGCAAGCCTGATCCAGCTATTCCGCGTGTGGGAAGACGGCCTTCGGGTTGTAAACCACTTTTGTAGAGAACGAAAAGTCTATTGATAATAACGATAGACGATGACGGTACTCTAAGAATAAGCACCGGCTAACTACGTGCCAGCAGCCGCGGTAATACAGAGGTCTCAAGCGTTGTTCGGAATCACTGGGCGTAAAGCGTGCGTAGGCTGTTTCGTAAGTCGTGTGTGA:0.125379):0.0,TGGGGAATTTTGGACAATGGGCGCAAGCCTGATCCAGCTATTCCGCGTGTGGGAAGACGGCCTTCGGGTTGTAAACCACTTTTGTAGAGAACGAAAAGTCTATTGATAATACCGATAGATGATGACGGTACTCTAAGAATAAGCACCGGCTAACTACGTGCCAGCAGCCGCGGTAATACTTAGGGTGCGAGCGTTAATCGGAATTACTGGGCGTAAAGGGTGTGCAGGCGGTTTTGCAAGATGGATGTGA:0.00588191):0.0,CCTACGTGGGGCTTCAGTGGGGAATTTTGGACAATGGGCGCAAGCCTGATCCAGCTATTCCGCGTGTGGGAAGACGGCCTTCGGGTTGTAAACCACTTTTGTAGAGAACGAAAAGTCTATTGATAATACCGATAGACGATGACGGTACTCTAAGAATAAGCACCGGCTAACTACGTGCCAGCAGCCGCGGTAATACGTAGGGTGCGAGCGTTAATCGGAATTACTGGGCGTAAAGGGTGTGCAGGCGGTT:0.0278293):0.0,TGGGGAATTTTGGACAATGGGCGCAAGCCTGATCCAGCTATTCCGCGTGTGGGAAGACGGCCTTCTGGTTGTAAACCACTTTTTTAGATAACTAAAAGTCTATTGATAATACCGATAGACGATGACGGTACTCTAAGAATAAGCACCGGCTAACTACGTGCCAGCAGCCGCGCTAATACGTAGGGTGCGAGCGTTAATCGGAATTACTGGGCGTAAAGGGTGTGCAGGCGGTTTTGCAAGATGGATGTGA:0.0239922):0.0,TGGGGAATTTTGGACAATGGGCGCAAGCCTGATCCAGCTATTCCGCGTGTGGGAAGACGGCCTTCGGGTTGTAAACCACTTTTGTAGAGAAAGAAAAGTCTATTGATAATAACGATAGATGATGACGGTACTCTAAGAATAAGCACCGGCTAACTACGTGCCAGCAGCCGCGGTAATACGTAGGGTGCGAGCGTTATCCGGATTTATTGGGTTTAAAGGGTGCGCAGGCGGGCTGTTAAGCCGGCGGTAA:0.118182):0.0,TGGGGAATTTTGGACAATGGGCGCAAGCCTGATCCAGCTATTCCGCGTGTGGGAAGACGGCCTTCGTGTTGTAAACCACTTTTGTAGATAACGAAAAGTCTATTGATAATACCGATAGACGATGACGGTACTCTAAGAATAAGCACCGGCTAACTACGTTCCAGCAGCCGCGGTAATACGTAGGGTGCGAGCGTTAATCGGAATTACTGGGCGTAAAGGGTGTGCATGCGGTTTTGCAAGATGGATGTGA:0.0240023):0.0,TGGGGAATTTTGGACAATGGGCGCAAGCCTGATCCAGCTATTCCGCGTGTGGGAAGACGGCCTTCGGGTTGTAAACCACTTTTGTAGATAACGAAAAGTCTATTGATAATACCGATAGATGATGACGGTACTCTAAGAATAAGCACCGGCTAACTACGTGCCAGCAGCCGCGGTAATACGTAGGGTGCGAGCGTTAATCGGAATTACTGGGCGTAAAGGGTGTGCATGCGGTTTTGCAAGATGGATGTGA:0.011884):0.0,TGGGGAATTTTGGACAATGGGCGAAAGCCTGATCCAGCTATTCCGCGTGTGGGAAGACGGCCTTCGGGTTGTAAACCACTTTTGTAGAGAACGAAAAGTCTATTGATAATACCGATAGACGATGACGGTACTCTAAGAATAAGCACCGGCTAACTACGTGCCAGCAGCCGCGGTAATACGTAGGGTGCGAGCGTTAATCGGAATTACTGGGCGTAAAGGGTGTGCAGGCGGTTTTGCAAGATGGATGTGA:0.0059325):0.0,TGGGGAATTTTGGACAATGGGCGCAAGCCTGATCCAGCTATTCCGCGTGTGGGAAGACGGCCTTCGGGTTGTAAACCACTTTTGTAGAGAACGAAAAGTCTATTGATAATACCGATAGATGATGACGGTACTCTAAGAATAAGCACCGGCTAACTACGTGCCAGCAGCCGCGGTAATACGTAGGGTGCGAGCGTTAATCGGAATTACTGGGCGTAAAGGGTGTGCAGGCGGTTTTGCAAGATGGATGTGA:6.11352e-06):0.0,CCTCCGGGTGGCCGCAGTGGGGAATTTTGGACAATGGGCGCAAGCCTGATCCAGCTATTCCGCGTGTGGGAAGACGGCCTTCGGGTTGTAAACCACTTTTGTAGAGAACGAAAAGTCTATTGATAATACCGATAGATGATGACGGTACTCTAAGAATAAGCACCGGCTAACTACGTGCCAGCAGCCGCGGTAATACGTAGGGTGCGAGCGTTAATCGGAATTACTGGGCGTAAAGGGTGTGCAGGCGGTT:0.0207391):0.0,TGGGGAATTTTGGACAATGGGCGCAAGCCTGATCCAGCTATTCCGCGTGTGGGAAGACGGCCTTCGGGTTGTAAACCACTTTTGTATAGAACGAAAAGTCTATTGATAATACCGATAGATGATGACGGTACTCTAAGAATAAGCACCGGCTAACTACGTGCCAGCAGCCGCGGTAATACGTAGGGTGCGAGCGTTAATCGGAATTAATGGGCGTAAAGGGTGTGCAGGCGGTTTTGCAAGATGGATGTGA:0.0118821):0.0,CCTACGGGCGGGCAGCTGTGGGGAATTTTGGACAATGGGCGCAAGCCTGGTCCAGCTATTCCGCGTGTGGGAAGACGGCCTTCGGGTTGTAAACCACTTTTGTAGAGAACGAAAAGTCTATTGATAATACCGATAGATGATGACGGTACTCTAAGAATAAGCACCGGCTAACTACGTGCCAGCAGCCGCGGTAATACGTAGGGTGCGAGCGTTAATCGGAATTACTGGGCGTAAAGGGTGTGCAGGCGGT:0.0207244):0.0,TGGGGAATTTTGGACAATGGGCGCAAGCCTGATCCAGCTATTCCGCGTGTGGGAAGACGGCCTTCGGGTTGTAAACCACTTTTGTAGAGAACGAAAAGTCTATTTATAATACCGATAGATGATGACGGTACTCTAAGAATAAGCACCGGCTAACTACGTGCCATCAGCCGCGGTAATACGTAGGGTGCGAGCGTTAATCGGAATTACTGGGCGTAAAGGGTGTGCAGGCGGTTTTACAAGATGGATGTGA:0.0118476):0.0,TTGGGGAATTTTGGACAATGGGCGCAAGCCTGATCCAGCTATTCCGCGTGTGGGAAGACGGCCTTCGGGTTGTAAACCACTTTTGTAGAGAACGAAAAGTCTATTGATAATACCGATAGACGATGACGGTACTCTAAGAATAAGCACCGGCTAACTACGTGCCATCAGCCGCGGTAATACGTAGGGTGCGAGCGTTAATCGGAATTACTGGGCGTAAAGGGTGTGCAGGCGGTTTTGCAAGATGGATGTG:0.0059145):0.0,TGGGGAATTTTGTACAATGGGCGCAAGCCTGATCCAGCTATTCCGCGTGTGGGAAGACGGCCTTCGGGTTGTAAACCACTTTTGTAGATAACGAAAAGTCTGTTGATAATACCGATAGATGATTACGGTACTCTAAGAATAAGCACCGGCTAACTACGTGCCAGCAGCCGCGGTAATACGTAGGGGGCAAGCGTTATCCGGATTTACTGGGTGTAAAGGGAGCGTAGACGGCAGCACAAGTCTGAAGTGA:0.143824):0.0,TTGGGGAATTTTGGACAATGGGCGCAAGCCTGATCCAGCTATTCCGCGTGTGGGAAGACGGCCTTCGGGTTGTAAACCACTTTTGTAGAGAACGAAAAGTCTATTGATAATACCGATAGATGATGACGGTACTCTAAGAATAAGCACCGGCTAACTACGTGCCAGCAGCCGCGGTAATACGTAGGGTGCGAGCTTTAATCGGAATTACTGGGCGTAAAGGGTGTGCAGGCGGTTTTGCAAGATGGATGTG:0.00588196):0.0,TGGGGAATTTTGGACAATGGGCGCAAGCCTGATCCAGCTATTCCGCGTGTGGGAAGACGGCCTTCGGGTTGTAAACCACTTTTGTAGAGAACGAAAAGTATATTGATAATACCGATAGATGATGACGGTACTCTAAGAATAAGCACCGGCTAACTACGTGCCAGCAGCCGCGGTAATACGTAGGGTGCGAGCGTTAATCGGAATTAATGGGCGTAAAGGGTTTGCAGGCGGTTTTGCAAGATGGATGTGA:0.0118273):0.0,TGAGGAATATTGGTCAATGGTCGCAAGCCTGATCCAGCTATTCCGCGTGTGGGAAGACGGCCTTCGGGTTGTAAACCACTTTTGTAGAGAACGAAAAGTCTGTTGATAATACCGATAGATGATGACGGTACTCTAAGAATAAGCACCGGCTAACTACGTGCCAGCAGCCGCGGTAATACGTAGGGTGCGAGCGTTAATCGGAATTACTGGGCGTAAAGGGTGTGCAGGCGGTTTTGCAAGATGGATGTGA:0.023956):0.0,TGGGGAATTTTGGACAATGGGCGCAAGCCTGATCCAGCTATTCCGCGTGTGGGAAGACGGCCTTCGGGTTGTAAACCACTTTTGTAGAGAACGAAAAGTCTGTTGATAATACAGATAGATGATGACGGTACTCTAAGAATAAGCACCGGCTAACTCCGTGCCAGCAGCCGCGGTAATACGTAGGGAGCGAGCGTTATCCGGAATTATTGGGTGTAAAGGGTGCGTAGACGGGAAAGCAAGTTAGTTGTGA:0.106745):0.0,TGGGGAATTTTGGACAATGGGCGCAAGCCTGATCCAGCTATTCCGCGTGTGGGAAGACGGCCTTCGGGTTGTAAACCACTTTTGTAGAGAACGAAAAGTCTGTTGATAATACCGATAGATGATGACGGTACTCTAAGAATAAGCACCGGCTAACTACGTGCCAGCAGCCGCGGTAATACGTAGGGTGCGAGCGTTAATCGGAATTACTGGGCGTAAAGGGTGTGCAGGCGGTTTTGCAATATGGATGTTA:0.00590826):0.0,CATCGGGTGGCAGCAGTGGGGAATTTTGGACAATGGGCGCAAGCCTGATCCAGCTATTCCGCGTGTGGGAAGACGGCCTTCGGGTTGTAAACCACTTTTGTAGAGAACGAAAAGTCTGTTGATAATACCGATAGATGATGACGGTACTCTAAGAATAAGCACCGGCTAACTACGTGCCAGCAGCCGCGGTAATACGTAGGGTGCGAGCGTTAATCGGAATTACTGGGCGTAAAGGGTGTGCAGGCGGTTT:0.00672356):0.0,TGGGGAATTTGGACAATGGGCGCAAGCCTGATCCAGCTATTCCGCGTGTGGGAAGACGGCCTTCGGGTTGTAAACCACTTTTGTAGAGAACGAAAAGTCTATTGATAATACCGATAGACGATGACGGTACTCTAAGAATAAGCACCGGCTAACTACGTGCCAGCAGCCGCGGTAATACGTAGGGTGCGAGCGTTAATCGGAATTACTGGGCGTAAAGGGTGTGCAGGCGGTTTTGCAAGATGGATGTGAA:6.11352e-06):0.0,TGGGGAATTTTGGACAATGGGCGCAAGCCTGATCCAGCTATTCCGCGTGTGGGAAGACGTCCTTCGGGTTGTAAACCACTTTTGTAGAGAACGAAAAGTCTGTTGATAATACCGATAGATTATGACGGTACTCTAAGAATAAGCACCGGCTAACTACGTGCCAGCAGCCGCGGTAATACGTAGGGTGCGAGCGTTAATCGGAATTACTGGGCGTAAAGGGTGTGCAGGCGGTTTTGCAAGATGGATGTGA:0.00587103):0.0,TGGGGAATTTTGGACAATGGGCGCAAGCCTGATCCAGCTATTCCGCGTGTGGGAAGACGGCCTTCGGGTTGTAAACCACTTTTGTAGAGAACGAAAATTCTATTGATAATACCGATAGACGATGACGGTACTCTAAGAATAAGCACCGGCTAACTACGTGCCAGCAGCCGCGGTAATACGTAGGGTTCGAGCGTTAATCGGAATTACTGGGCGTAAAGGGTGTGCAGGCGGTTTTGCAAGATGGATGTGA:0.00587984):0.0,CCTACGGGAGCGTGCAGTGGGGAATTTTGGACAATGGGCGCAAGCCTGATCCAGCTATTCCGCGTGTGGGAAGACGGCCTTCGGGTTGTAAACCACTTTTGTAGAGAACGAAAAGTCTGTTGATAATACCGATAGATGATGACGGTACTCTAAGAATAAGCACCGGCTAACTACGTGCCAGCAGCCGCGGTAATACGTAGGGTGCGAGCGTTAATCGGAATTACTGGGCGTAAAGGGTGTGCAGGCGGTT:0.0207357):0.0,TGAGTAATATTGGTCAATGGGCGCGAGCCTGATCCAGCTATTCCGCGTGTGGGAATACGGCCTTCGTGTTGTAAACCACTTTTGTAGAGAACGAAAAGTCTATTGATAATACCGATAGATGATGACGGTACTCTAAGAATAAGCACCGGCTAACTACGTGCCAGCAGCCGCGGTAATACGTATGGTGCGAGCGTTAATCGGAATTACTGGGCGTAAAGGGTGTGCAGGCGGTTTTGCAAGATGGATGTGA:0.049311):0.0,TGGGGAATTTTGGACAATGGGCGCAAGCCTGATCCAGCTATTCCGCGTGTGGGAAGACGGACTTCGGGTTGTAAACCACTTTTGTAGAGAACGAAAAGTCTATTGATAATACCGATAGATGATGACGGTACTATAAGAATAAGCACCGGCTAACTACGTGCCAGCAGCCGCGGTAATACGTAGGGTGCGAGCGTTAATCGGAATTACTGGGCGTAAAGGGTGTGCAGGCGGAATGTCAAGTCAGCGGTAA:0.0736501):0.0,TTGGGGAATTTTGGGCAATGGGCGCAAGCCTGATCCAGCTATTCCGCGTGTGGGAAGACGGCCTTCGGGTTGTAAACCACTTTTGTAGAGAACGAAAAGTCTATTGATAATACCGATAGACGATGACGGTACTCTAAGAATAAGCACCGTCTAACTACGTGCCAGTAGCCGCGGTAATACGTAGGGTGCGATCGTTAATCTGAATTACTGGGCGTAAAGGGTTTGCAGGCGGTTTTGCAAGATGGATGTG:0.03634):0.0,TGGGGAATTTTGGACAATGGGCGCAAGCCTGATCCAGCTATTCCGCGTGTGGGAAGACGGCCTTCGGGTTGTAAACCACTTTTGTAGAGAACGAAAAGTCTATTGATAATACCGATAGACGATGACGGTACTCTAAGAATAAGCACCGACTAACTACGTGCCAGCAGCCGCGGTAATACGTAGGGTGCGAGCGTTAATCGGAATTACTGGGCGTAAAGGGTGTGCAGGCGGTTTTGCAAGATGGATGTGA:0.0058661):0.0,TGGGGAATTTTGGACAATGGGCGCAAGCCTGATCCAGCTATTCCGCGTGTGGGAAGACGGCCTTCGGGTTGTAAACCACTTTTGTAGAGAACGAAAAGTCTGTTGATAATACCGATAGATGATGACGGTACTCTAAGAATAAGCACCGGCTAACTACGTGCCAGAAGCCGCGGTAATACGTAGGGTGCGAGCGTTAATCGGAATTACTGGGCGTAAAGGGTGTGCAGGCGGTTTTGAAAGATGGATGTGA:0.0119252):0.0,TGGGGAATTTTGGACAATGGGCGCAAGCCTGATCCAGCTATTCCGCGTGTGGGAAGACGGCCTTCGGGTTGTAAACCACTTTTGTAGAGAACGAAAAGTCTGTTGATAATACCGATAGATGATGACGGTACTCTAAGAATAAGCACCGGCTAACTACGTGCCAGCAGCCGCGGTAATACGGAGGATGCGAGCGTTATCCGGATTTACTGGGTGTAAAGGGAGCGTAGACGGCAGCACAAGTCTGAAGTGA:0.128316):0.0,TTGGGGAATTTTGGACAATGGGCGCAAGCCTGATCCATCTATTCCGCGTGTGGGAAGACGGCATTCGGGTTGTAAACCACTTTTGTAGAGAACGAAAAGTCTATTGATAATACCGATAGATGATGACGGTACTCTAAGAATAAGCACCGGCTAACTACGTGCCAGCAGCCGCGGTAATACGTAGGGTGCGAGCGTTAATCGGAATTACTGGGCGTAAAGGGTGTGCAGGCGGTTTTGCAAGATGGATGTG:0.0119116):0.0,TGTGGAATTTTGGACAATGGGCGCAAGCCTGATCCAGCTATTCCGCGTGTGGGAAGACGGCCTTCGGGTTGTAAACCACTTTTGTAGAGAACGAAATGTCTATTGATAATACCGATAGACTATGACGGTACTCTAAGAATAAGCACCGGCTAACTACGTGCCAGCAGCCGCGGTAATACGTAGGGTGCGAGCGTTAATCGGAATTACTGGGTTTAAAGGGTGCGTAGGCGGTTCGATAAGTTAGAGGTGA:0.0767807):0.0,TGGGGAATTTTGGACAATGGGCGCAAGCCTGATCCAGCTATTCCGCGTGTGGGAAGACGGCCTTCGGGTTGTAAACCACTTTTGTAGAGAACCAAAAGTCTGTTGATAATACCGATAGATGATGACGGTACTCTAAGAATAAGCACCGGCTAACTACGTGCCAGCAGCCGCGGTAATACGTAGGGTGCGAGCGTTAATCGGAATTACTGGGCGTAAAGGGTGTGCAGGCGGTTTTGCAAGATGGATGTGA:6.11352e-06):0.0,CCTACGGGGGGCATCATTGGGGAATTTTGGACAATGGGCGCAAGCCTGATCCAGCTATTCCGCGTGTGGGAAGACGGCCTTCGGGTTGTAAACCACTTTTGTAGAGAACGAAAAGTCTATTGATAATACCGATAGATGATGACGGTACTCTAAGAATAAGCACCGGCTAACTACGTGCCAGCAGCCGCGGTAATACGTAGGGTGCGAGCGTTAATCGGAATTACTGGGCGTAAAGGGTGTGCAGGCGGTT:0.0207579):0.0,CCTGGAGGCTGCAGTGGGGAATTTTGGCCAATGGGCGCAAGCCTGATCCAGCTATTCCGCGTGTGGGAAGACGGCCTTCGGGTTGTAAACCACTTTTGTAGAGAACGAAAAGTCTATTGATAATACCGATAGACGATGACGGTACTCTAAGAATAAGCACCGGCTAACTACGTGCCAGCAGCCGCGGTAATACGTAGGGTGCGAGCGTTAATCGGAATTACTGGGCGTAAAGGGTGTGCAGGCGGTTTTG:0.0200849):0.0,TGGGGAATTTTGGACAATGGGCGCAAGCCTGATCCAGCTATTCCGCGTGTGGGAAGACGGCCTTCGGGTTGTAAACCACTTTTGTAGAGAACGAAAAGTCTGTTGATAATACCGATAGATGATGACGGTACTCTAAGAATAAGCACCGGCTAACTAAGTGCCAGCAGCCGCGGTAATACGTAGGGTGCGAGCGTTAATCGGAATTACTGGGCGTAGAGGGTGTGCAGGCGGTTTTGCAAGATGGATGTGA:0.011811):0.0,TGGGAATTTTGGACAATGGGCGCAAGCCTGATCCAGCTATTCCGCGTGTGGGAAGACGGCCTTCGGGTTGTAAACCACTTTTGTAGAGAACGAAAAGTCTATTGATAATACCGATAGACGATGACGGTACTCTAAGAATAAGCACCGGCTAACTACGTGCCAGCAGCCGCGGTAATACGTAGGGTGCGAGCGTTAATCGGAATTACTGGTCGTAAAGGGTGTGCAGGCGGTTTTGCAAGATGGATGTGAA:0.00588955):0.0,TGGGGAATTTTGGACAATGGGCGCAAGCCTGATCCAGCTATTCCGCGTGTGGGAAGACGGCCTTCGGGTTGTAAACCACTTTTGTAGAGAACGAAAAGTCTGTTGATAATACCGATAGATGATGACGGTACTCTAAGAATAAGCACCGGCTAACTACGTGCCAGCAGCCGCGGTAATACGTAGGGTGCGAGCGTTAATCGGAATTACTGGGCGTAAAGGGTGTGCATGCGGTTTTGCAATATGGATGTGA:0.0118862):0.0,TGGGGAATTTTGGACAATGGGCGCAAGCCTGATCCAGCTATTCCGCGTGTGGGAAGACGGCCTTCGGGTTGTAAACCACTTTTGTAGAGAACGAAAAGTCTGTTGATAATACCGATAGATGATGACGGTACTCTAAGAATAAGTACCGGCTAACTACGTGCCAGCAGCCGCGGTAATACGTAGGGTGCGAGCGTTAATCGGAATTACTGGGCGTAAAGGGTGTGCAGGCGGTTTTGCAAGATGGATGTGA:0.00586467):0.0,TGAGGAATATTGGTCAATGGGCGCAAGCCTGATCCAGCTATTCCGCGTGTGGGAAGACGGCCTTCGGGTTGTAAACCACTTTTGTAGAGAACGAAAAGTCTATTGATAATACCTATAGATGATGACGGTACTCTAAGAATAAGCACCGGCTAACTACGTGCCAGCAGCCGCGGTAATACGTAGGGTGCGAGCGTTAATCGGAATTACTGGGCGTAAAGGGTGTGCAGGCGGTTTTGCAAGATGGATGTGA:0.0178594):0.0,TGGGGAATATTGGACAATGGGCGCAAGCCTGATCCAGCTATTCCGCGTGTGGGAAGACGGCCTTCGGGTTGTAAACCACTTTTGTAGAGAACGAAAAGTCTATTGATAATACCGATAGATTATGACGGTACTCTAAGAATAAGCACCGGCTAACTACGTGCCAGCAGCCGCGGTAATACGTAGGGTGCGAGCGTTAATCGGAATTACTGGGCGTAAAGGGTTTGCAGGCGGTTTTGCAAGATGGATGTGA:0.011822):0.0,TTGGGAATTTTGGACAATGGGCGCAAGCCTGATCCAGCTATTCCGCGTGTGGGAAGACGGCCTTCGGGTTGTAAACCACTTTTTTAGAGAACGAAAAGTCTGTTGATAATACCGATAGATGATGACGGTACTCTAAGAATAAGCACCGGCTAACTACGTGCCAGCAGCCGCGGTAATACGTAGGGTGCGAGCGTTAATCGGAATTACTGGGCGTAAAGGGTGTGCATGCGGTTTTGCAAGATGGATGTTA:0.0120082):0.0,TTGGGGAATTTTGGACAATGGGCGCAAGCCTGATCCAGCTATTCCGCGTGTGGGAAGACGGCCTTCGGGTTGTAAACCACTTTTGTAGAGAACGAAAAGTCTATTGATAATACCGATAGACGATGACGGTACTCTAAGAATAAGCACCGGCTAACTACGTGCCAGCAGCCGCGGTAATACGTAGGGTGCGAGCGTTAATCGGAATTACTGGGCGTAAAGGGTGTGCAGGCGGTTTTGCAAGATGGATGTG:6.11352e-06):0.0,TGGGGAATTTTGGACAATGGGCGCAAGCATGATCCAGCTATTCCGCGTGTGGGAAGACGGCCTTCGGGTTGTAAACCACTTTTGTAGAGAACGAAAAGTCTGTTGATAATACAGATAGATGATGACGGTACTCTAAGAATAAGCACCGGCTAACTACGTGCCAGCAGCCGCGGTAATGCGTAGGGTGCGAGCGTTAATCGGAATTACTGGGCGTAAAGGGTGTGCAGGCGGTTTTGCAAGATGGATGTGA:0.0117993):0.0,TGGGGAATTTTGGACAATGGGCGCAAGCCTGATCCAGCTATTCCGCGTGTGGGAAGACGGCCTTCGGGTTGTAAACCACTTTTGTAGAGAACGAAAAGTCTATTGATAATAAAGATAGATGATGACGGTACTCTAAGAATAAGCACCGGCTAACTACGTGCCAGCAGCCGCGGTAATACGTAGGGTGCGAGCGTTAATCGGAATTACTGGGCGTAAAGGGTGTGAAGGCGGTTTTGCAAGATGGATGTGA:0.00588043):0.0,TGGGGAATTTTGGACAATGGGCGCAAGCCTGATCCAGCTATTCCGCGTGTGGGAAGACGGCCTTCGGGTTGTAAACCACTTTTGTAGAGAACGAAAAGTCTGTTGATAATACCGATAGATGATGACGGTACTCTAAGAATAAGCACCGGCTAACTACGTGCCAGCAGCCGCGGTAATACGTAGGGTGCGAGCGTTAATCGGAATTACTGGGCGTAAAGGGTGTGCAGGCGGTTTTGCAAGATGGATGTGA:6.11352e-06):0.0,CCTACGGGGGTCATCAGTGGGGAATTTTGGACAATGGGCGCAAGCCTGATCCAGCTATTCCGCGTGTGGGAATACGGCCTTCGGGTTGTAAACCACTTTTGTAGAGAACGAAAAGTCTGTTGATAATACCGATAGATGATGACGGTACTCTAAGAATAAGCACCGGCTAACTACGTGCCAGCAGCCGCGGTAATACGTAGGGTGCGAGCGTTAATCGGAATTACTGGGCGTAAAGGGTGTGCAGGCGGTT:0.0278566):0.0,TGGGGAATTTTGGACAATGGGCGCAAGCCTGATCCAGATATTCCGCGTGTGGGAAGACGGCCTTCGGGTTGTAAACCACTTTTGTAGAGAACGAAAAGTCTGTTGATAATACCGATAGATGATGACGGTACTCTAAGAATAAGCACCGGCTAACTACGTGCCAGCAGACGCGGTAATACGTAGGGTGCAAGCGTTATCCGGATTTACTGGGTGTAAAGGGAGCGTAGACGGCAATGCAAGCCAGATGTGA:0.111695):0.0,TGGGGAATTTTGGGCAATGGGCGCAAGCCTGATCCAGATATTCCGCGTGTGGGAAGACGGCCTTCGGGTTGTAAACCACTTTTGTAGAGAACGAAAAGTCTATTGATAATACCGATAGACGATGACGGTACTATAAGAATAAGCACCGGCTAAATACGTGCCAGCAGCCGCGGTAATACGTAGGGTGCGAGCGTTAATCGGAATTACTGGGCGTAAAGGGTGCGTAGGCGGCCTGCCAAGTCAGCGGTAA:0.101414):0.0,TGGGGAATTTTGGACAATGGGCGCAAGCCTGATCCAGCTATTCCGCGTGTGGGAAGACTGCCTTCGGGTTGTAAACCACTTTTGTAGAGAACGAAAAGTCTGTTGATAATACCGATAGATGATGACGGTACTCTAAGAATAAGCACCGGCTAACTACGTGCCAGCAGCCGCGGTAATACGTAGGGTGCGAGCGTTAATCGGAATTACTGGGCGTAAAGGGTGTGCAGGCGGTTTTGCAAGATGGATGTGA:0.00588185):0.0,TGGGGAATTTTGGACAATGGGCGCAAGCCTGATCCAGCTATTCCGCGTGTGGGAAGACGGCCTTCGGGTTGTAAACCACTTTTGTAGAGAACGAAAAGTCTATTGATAATACCGATAGACGATGACGGTACTCTAATAATAAGCACCGGCTAACTACGTGCCAGCAGCCGCGGTAATACGTAGGGTGCGAGCGTTAATCGGAATTACTGGGCGTAAAGGGTGTGCAGGCGGTTTTGCAAGATGGATGTGA:0.00590202):0.0,TGGGGAATTTTGGACAATGGGCGCAAGCCTGATCCAGCTATTCCGCGTGTGGGAAGACGGCCTTCGGGTTGTAAACCACTTTTGTAGAGAACGAAAAGTCTGTTGATAATACCGATAGATGATGACGGTACTCTAAGAATAAGCACCGGCTAACTACGTGCCAGCAGCCGCGGTAATACGTAGGGTGCGAGCGTTAATCGGAATTACTGGGCGTAAAGGGTGCGTAGGTGGTTTGGCAAGTTAGTATCGT:0.0384198):0.0,TGGGGAATTTTGGACAATGGGCGCAAGCCTGATCCAGCTATTCCGCGTGTGGGAAGACGGCCTTCGGGTTGTAAACCACTTTTTAGAGAACGAAAAGTCTATTGATAATACCGATAGACTATGACGGTACTCTAAGAATAAGCACCGGCTAACTACGTGCCAGCAGCCGCGGTAATACGTAGGGTGCGAGCGTTAATCGGAATTACTGGGCGTAAAGGGTGTGCAGGCGGTTTTGCAAGATGGATGTGAA:0.012036):0.0,TGGGGAATTTTGGACAATGGGCGCAAGCCTGATCCAGCTATTCCGCGTGTGGGAAGACGGCCTTCGGGTTGTAAACCACTTTTGTAGAGAACGAAAAGTCTGTTGATAATACCTATAGATGATGACGGTACTCTAAGAATAAGCACCGGCTAACTACGTGCCAGCAGCCGCGGTAATACGTAGGGTGCGAGCGTTAATCGGAATTACTGGGCGTAAAGGGTGTGCAGGCGGTTTTGCAAGATGGATGTGA:6.11352e-06):0.0,TGGGGAATTTTGGACAATGGGCGCAAGCCTGATCCAGCTATTCCGCTGTGGGAAGACGGCCTTCGGGTTGTAAACCACTTTTGTAGAGAACGAAAAGTCTATTGATAATACCGATAGATGATGACGGTACTCTAAGAATAAGCACCGGCTAACTACGTGCCAGCAGCCGCGGTAATACGTAGGGTGCGAGCGTTAATCGGAATTACTGGGCGTAAAGGGTGTGCAGGCTGTTTTGCAAGATGGATGTGAA:0.00586941):0.0,TGGGGAATTTTGGACAATGGGCGCAAGCCTGATCCAGCTATTCCGCGTGTGGGAAGACGGCCTTCGGGTTGTAAACCACTTTTGTAGAGAACGAAAATTCTATTGATAATACCGATAGATGATGACGGTACTCTAAGAATAAGCACCGGCTAACTACGTGCCAGCAGCCGCGGTAATACGGAGGGTGCGAGCGTTAATCGGAATTACTGGGCGTAAAGCGCTCGTAGGCGGTATGTCAAGTCAAGGGTGA:0.100178):0.00312413,(((210094:6.80739e-06,CCTACGGGTGGCAGTGGGGAATTTTGGACAATGGGCGCAAGCCTGATCCAGCTATTCCGCGTGTGGGATGACGGACTTCGGGTTGTAAACCACTTTTGTAGAGAACGAAAAGTCTATTGATAATACCGATAGATGATGACGGTACTCTAAGAATAAGCACCGGCTAACTACGTGCCAGCAGCCGCGGTAATACGTAGGGTGCGAGCGTTAATCGGAATTACTGGGCGTAAAGGGTGTGCAGGCGGTTTTG:0.0132658):0.0,CCTCCGGGCGGCCGCAGTGGGGAATTTTGGACAATGGGCGCAAGCCTGATCCAGCTATTCCGCGTGTGGGATGACGGCCTTCGGGTTGTAAACCACTTTTGTAGAGAACGAAAAGTCTATTGATAATACCGATAGATGATGACGGTACTCTAAGAATAAGCACCGGCTAACTACGTGCCAGCAGCCGCGGTAATACGTAGGGTGCGAGCGTTAATCGGAATTACTGGGCGTAAAGGGTGTGCAGGCGGTT:0.0206837):0.0,CCTACTTTTTTCTTCCGTGGGGAATTTTGGACAATGGGCGCAAGCCTGATACAGCTATTCCGCGTGTGGGATGACGGCCTTCGGGTTGTAAACCACTTTTGTAGAGAACGAAAAGTCTATTGATAATACCGATAGATGATGACGGTACTCTAAGAATAAGCACCGGCTAACTACGTGCCAGCAGCCGCGGTAATACGTAGGGTGCGAGCGTTAATCGGAATTACTGGGCGTAAAGGGTGTGCAGGCGGTT:0.0142989):0.00173588):5.9959e-06,TGAGGAATATTGGTCAATGGGCGCAAGCCTGAACCAGCCAAGTCGCGTGAGGGATGACGGTCCTATGGATTGTAAACCACTTTTGTAGAGAACGAAAAGTCTATTGATAATACCGATAGATGATGACGGTACTCTAAGAATAATCACCGGCTAACTACGTGCCAGCAGCCGCGGTAATACGTAGGGTGCGAGCGTTAATCGGAATTACTGGGCGTAAAGGGTGTGCAGGCGGTTTTGCAAGATGGATGTG:0.0901738):0.0,TGGGGAATTTTGGACAATGGGCGCAAGCCTGATCCAGCTATTCCGCGTGTGGGATGACGGCCTTCGGGTTGTAAACCACTTTTGTAGAGAACGAAAAGTCTATTGATAATACCGATAGATGATGACGGTACTCTAAGAATAAGCACCGGCTAACTACGTGCCAGCAGCCGCGGTAATACGTAGGGTGCGAGCGTTAATCGGAATTACTGGGCGTAAAGGGTGTGCAGGCGGTTTTGCAAGATGGATGTGA:6.11352e-06):0.0,TTGGGGAATTTTGGACAATGGGCGCAAGCCTGATCCAGCTATTCCGCGTGTGGGATGACGGCCTTCGGGTTGTAAACCACTTTTGTAGAGAACGAAAAGTCTATTGATAATACCGATAGATTATGACGGTACTCTAAGAATAATCACCGGCTAACTACGTGCCAGCAGCCGCGGTAATACGTAGGGTGCGAGCGTTAATCGGAATTACTGGGCGTAAAGGGTGTGCAGGCGGTTTTGCAAGATGGATGTG:0.00587358):0.00314148,TTAGGAATATTGGTCAATGGGCGCAAGCCTGAACCAGCCAAGTCGCGTGAGGGATGACGGTCCTATGCATTGTAAACCACTTTTGTAGAGAACGAAAAGTCTATTGATAATACCGATAGATGATGACGGTACTCTAAGAATAAGCACCGGCTAACTACGTGCCAGCAGCCGCGGTAATACGTAGGGTGCGAGCGTTAATCGGAATTACTGGGCGTAAAGGGTGTGCAGGCGGTTTTGCAAGATGGATGTG:0.0789129):0.000518511,TGGGGAATTTTGGACAATGGGCGCAAGCCTGATCCAGCTATTCCGCGTGTGGGATGACGGCCCTCGGGTTGTAAACCACTTTAGTAGAGAACGAAAAGGAGCTATCGAATAAATAGCTCTGCTGACGGTACTCTAAGAATAAGCACCGGCTAACTACGTGCCAGCAGCCGCGGTAATACGTAGGATGCGAGCGTTATCCGGATTTACTGGGCGTAAAGGGTGTGCAGGCGGTTTTGCAAGATGGATGTGA:0.0308319):0.000197069,TGGGGAATTTTGGACAATGGGCGCAAGCCTGATCCAGCTATTCCGCGTGTGGGATGACGGCCCTCGGGTTGTAAACCACTTTAGTAGAGAACGAAAAGTCTATTGATAATACCGATAGATGATGACGGTACTCTAAGAATAAGCACCGGCTAACTACGTGCCAGCAGCCGCGGTAATACGTAGGTTGCGAGCGTTAATCGGAATTACTGGGCGTAAAGGGTGTGCAGGCGGTTTTGCAAGATGGATGTGA:0.0121317):0.00763801,TGGGGAATTTTGGACAATGGGCGCAAGCCTGATCCAGCTATTCCGCGTGTGGGAAGACGGCCTTCGGGTTGTAAACCACTTTTGTAGAGAACGAAAAGTCTGTTGATAATACCGATAGATGATGACGGTACTCTAAGAATAATCACCGGCTAACTACGTGCCAGCAGCCGCGGTAATACGTAGGGTGCGAGCGTTAATCTGAATTACTGGGCGTAAAGGGTGCGTAGGCGGAATATCAAGTCAGCTGTAA:0.0667945):0.000423997,TGGGGAATTTTGGACAATGGGCGCAAGCCTGATCCAGCTATTCCGCGTGTGGGATGACGGCCTTCGGGTTGTAAACCACTTTTGTAGAGAACGAAAAGTCTATTGATAATACCGATAGATGATGACGGTACTCTAAGAATAAGCACCGGCTAACTACGTGCCAGCAGCCGCGGTAATACGTAGGTGGCGAGCGTTATCCGGAATGATTGGGCGTAAAGGGTGAGTAGGCGGCCTGCTAAGTCTGGAGTGA:0.108301):6.0399e-05,TGGGGAATTTTGGACAATGGGCGCAAGCCTGATCCAGCTATTCCGCGTGTGGGAAGACGGCCTTCGGGCTGTAAACCACTTTTGTAGAGAACGAAAAGTCTATTGATAATACCGATAGATGATGACGGTACTCTAAGAATAAGCACCGGCTAACTACGTGCCAGCAGCCGCGGTAATACGTAGGGTGCGAGCGTTAATCGGAATTACTGGGCGTAAAGGGTGTGCAGCCGGGAGTACAAGTCAGATGTGA:0.0448964):4.3134e-05,TGGGGAATTTTGGACAATGGGCGCAAGCCTGATCCAGCTATTCCGCGTGTGGGATGACGGCCTTCGGGTTGTAAACCACTTTTGTAGAGAACGAAAAGTCTATTGATAATACCGATAGATGATGACGGTACTCTAAGAATAAGCACCGGCTAACTACGTGACAGCAGCCGCGGTAATACGTAGGGGGCTAGCGTTATCCGGAATTACTGGGCGTAAAGGGTGCGTAGGTGGTTTCTTAAGTCAGAGGTGA:0.0787734):0.00176567,TGGGGAATTTTGGACAATGGGCGCAAGCCTGATCCAGCTATTCCGCGTGTGGGAAGACGGCCTTCGGGTTGTAAACCACTTTTGTAGAGAACGAAAAGTCTATTGATAATACCGATAGATTATGACGGTACTCTAAGAATAAGCACCGGCTAACTACGTGCCAGCAGCCGCGGTAATACGTAGGGTGCGAGCGTTAATCGGAATTACTGGGTGTAAAGGGAGCGCAGACGTCAGGGCAAGTCTGATGTGA:0.0710039):0.000878655,TGGGGAATTTTGGACAATGGGCGCAAGCCTGATCCAGCTATTCCGCGTGTGGGAAGACGGCCTTCGGGTTGTAAACCACTTTTGTAGAGAACGAAAAGTCTGTTGATAATACCGATAGATGATGACGGTACTCTAAGAATAAGCACCGGCTAACTACGTGCCAGCAGCCGCGGTAATACGTAGGGTGCGAGCGTTAATCGGAATTACTGGGCGTAAAGGGTGTGCAGGCGGTCTGTTAAGTCAGCGTTCA:0.0308285):3.4617e-05,TGGGGAATTTTGGACAATGGGCGCAAGCCTGATCCAGCTATTCCGCGTGTGGGAAGACGGCCTTCGGGTTGTAAACCACTTTTGTAGAGAACGAAAAGTCTTTTGATAATACCGATAGATGATGACGGTACTCTAAGAATAAGCACCGGCTAACTACGTGCCAGCAGCCGCGGTAATACGTAGGGTGCGAGCGTTAATCGGAATTACTGGGCGTAAAGGGTGTGCAGGCGGTCTGTTAAGTCAGCGGTCA:0.0444461):0.00127124,TGGGGAATTTTGGACAATGGGCGCAAGCCTGATCCAGCTATTCCGCGTGTGGGAAGACGGCCTTCGGGTTGTAAACCACTTTTGTAGAGAACGAAAAGTCTATTGATAATACCGATAGATGATGACGGTACTCTAAGAATAAGCACCGGCTAACTACGTGCCAGCAGCCGCGGTAATACGTAGGGTGCGAGCGTTAATAGGATTTACTGGGTGTAAAGGGTGCGTAGGTGGCAGGGCAAGTCAGATGTGA:0.0712927):0.00082086,TGGGGAATTTTGGACAATGGGCGCAAGCCTGATCCAGCTATTCCGCGTGTGGGAAGACGGCCTTCGGGTTGTAAACCACTTTTGTAGAGAACGAAAAGTCTGTTGATAATACCGATAGATGATGACGGTACTCTAAGAATAAGCACCGGCTAACTACGTGCCAGCAGCCGCGGTAATACGTAGGGTGCGAGCGTTAATCGGAATTACTGGGCGTAAAGGGTGTGCAGGCGGAAGATCAAGTCAGCGGTAA:0.0468654):9.4417e-05,TGTGGAATTTTGGACAATGGGCGCAAGCCTGATCCAGCTATTCCGCGTGTGGGAAGACGGCCTTCGGGTTGTAAACCACTTTTGTAGAGAACGAAAAGTCTATTGATAATACCGATAGATGATGACGGTACTCTAAGAATAAGCACCGGCTAACTACGTGCCAGCAGCCGCGGTAATACGTAGGGTGCGAGCGTTAATCGGAATTACTGGGCGTAAAGGGTGTGCAGGCGGAAGATCATGTCAGCGGTAA:0.0550038):0.00766516,(((((((195899:0.0170692,((((((((((((((((((((((((((((((((((((((((((((((((((((((((1105376:6.20604e-06,TGGGGAATTTTGGACAATGGGCGCAAGCCTGATCCAGCTATTCCGCGTGTGGGATGACGGCCCTCGGGTTGTAAAACACTTTAGTAGAGAACGAAAAGGAGATATCGAATAAATAGCTCTGCTGACGGTACTCTAAGAATAAGCACCGGCTAACTACGTGCCAGCAGCCGCGGTAATACGTAGGGTGCGAGAGTTAATCGGAATTACTGGGCGTAAAGGGTGTGCAGGCGGCTGAGTAAGACAGATGTGA:0.0119794):0.0,TGGGGAATTTTGGACAATGGGCGCAAGCCTGATCCAGCTATTCCGCGTGTGGGGTGACGGCCCTCGGGTTGTAAACCACTTTAGTAGAGAACGAAAAGGAGCTATCGAATAAATAGCTCTGCTGACGGTACTCTAAGAATAAGCACCGGCTAACTACGTGCCAGCAGCCGCGGTAATACGTAGGGTGCGAGCGTTAATCGGAATTACTGGGCGTAAAGGGTGTGCAGGCGGCTGAGTAAGACAGATGTGA:0.00593263):0.0,TGGGGAATTTTGGACAATGGGCGCAAGCCTTATCCAGCTATTCCGCGTGTGGGATGACGGCCCTCGGGTTGTAAACCACTTTAGTAGAGAACTAAAAGGAGCTATCGAATAAATATCTCTGCTGACGGTACTCTAAGAATAAGCACCGGCTAACTACGTGCCAGCAGCCGCGGTAATACGTAGGGTGCGAGCGTTAATCGGAATTACTGGGCGTAAAGGGTGTGCATGCGGCTGAGTAAGACAGATGTGA:0.0119888):0.0,TGAGGAATATTGGTCAATGGCCGAGAGGCTGAACCAGCCAAGTCGCGTGAGGGAATACGGCCCTACGGGTTGTAAACCACTTTAGTAGAGAACGAAAAGGAGCTATCGAATAAATAGCTCTGCTGACGGTACTCTAAGAATAAGCACCGGCTAACTACGTGCCAGCAGCCGCGGTAATACGTAGGGTGCGAGCGTTAATCGGAATTACTGGGCGTAAAGGGTGTGCAGGCGGCTGATTAAGACAGATGTG:0.108726):0.0,CCTATGGGGGGGCAGCAGTGGGGAATTTTGGACAATGGGCGCAAGCCTGATCCAGCTATTCCTCGTGTGGGATGACGGCCCTCGGGTTGTAAACCACTTTAGTAGAGAACGAAAAGGAGCTATCGAATAAATAGCTCTGCTGACGGTACTCTAAGAATAAGCACCGGCTAACTACGTGCCAGCAGCCGCGGTAATACGTAGGGTGCGAGCGTTAATCGGAATTACTGGGCGTAAAGGGTGTGCAGGTGGC:0.0212423):0.0,TGGGGAATTTTGGACAATGGGCGCAAGCCTGATCCAGCTATTCCGCGTGTGGGATGACGGCCCTCGGTTGTAAACCACTTTATTAGAGAACGAAAAGGAGCTATCGAATAAATATCTCTGCTGACGGTACTCTAAGAATAAGCACCGGCTAACTACGTGCCAGCAGCCGCGGTAATACGTAGGGTGCGAGCGTTAATCGGAATTACTGGGCGTAAAGGGTGTGCAGGCGGCTGAGTAAGACAGATGTGAA:0.0059257):0.0,TGGGGAATTTGGACAATGGGCGCAAGCCTGATCCAGCTATTCCGCGTGTGGGATGACGGCCCTCGGGTTGTAAACCACTTTAGTAGAGAACGAAAAGGAGCTATCGAATAAATAGCTCTGCTGACGGTACTCTAAGAATAAGCACCGGCTAACTACGTGCCAGCAGCCGCGGTAATACGTAGGGTGCGAGCGTTAATCGGAATTACTGGGCGTAAAGGGTGTCCAGGCGGCTGAGTAAGACAGATGTGAA:0.00593764):0.0,TGCGGAATTTTGGACAATGGGCGCAAGCCTGATCCAGCTATTCCGCGTGTGGGATGACGGCCCTCGGGTTGTAAACCACTTTAGTAGAGAACGAAAAGGAGCTATCGAATAAATAGCTCTGCTGACGGTACTCTAAGAATAAGCACCGGCTAACTACGTGCCAGCAGCCGCGGTAATACGTAGGGTGCGAGCGTTAATCGGATTTATTGGGTTTAAAGGGTGCGTAGGCGGCCTGCCAAGTCAGCGGTAA:0.101326):0.0,TTGGGGAATTTTGGACAATGGGCGCAAGCCTGATCCAGCTATTCCGCTTGTGGGATGACGGCCCTCGGGTTGTAAACCACTTTAGTAGAGAACGAAAAGGAGCTATCGAATAAATAGCTCTGCTGACGGTACTCTAAGAATAAGCACCGGCTAACTACGTGCCAGCAGCCGCGGTAATACGTAGGGTGCGAGCGTTAATCGGAATTACTGGGCGTAAAGGGTGTGCAGGCGGCTGAGTAAGACAGATGTG:0.00594952):0.0,TTGGGGAATTTTGGACAATGGGCGCAAGCCTGATCCAGCTATTCCGCGTGTGGGATGACGGCCCTCGGGTTGTAAACCACTTTAGTAGAGAACGAAAAGGAGCTATCGAATAAATAGCTCTGCTGACGGTACTCTAAGAATAAGCACCGGCTAACTACGTGCCAGCAGCCGCGGTAATACGTAGGGTGCGAGCGTTAATCGGAATTACTGGGCGTAAAGGGTGTGCAGGCGGCTGATTAATACAGATGTG:0.0120411):0.0,TGGGGAATTTTGGACAATGGGCGCAAGCCTGATCCAGCTATTCCGCGTGTGGGATGACGGCCCTCGGGTTGTAAACCACTTTAGTAGAGAACGAAAAGGAGCTATCTAATAAATAGCTCTGATGAATGTACTCTAAGAATAAGCACCGGCTAACTACGTGCCAGCATCCGCGGTAATACGTAGGGTGCGAGCGTTAATCGGAATTACTGGGCGTAAAGGGTGTGCAGGCGGCTGAGTAAGACAGATGTGA:0.0120013):0.0,TGGGGAATTTTTGACAATTGGCGCAAGCCTGATCCAGCTATTCCGCGTGTGGGATGACGGCCCTCTGGTTGTAAACCACTTTAGTAGAGAACGAAAAGGAGCTATCGAATAAATAGCTCTGCTGACGGTACTCTAAGAATAAGCACCGGCTAACTACGTGCCAGCAGCCGCGGTAATACGTAGGGTGCGAGCGTTAATCGGAATTACTGGGCGTAAAGGGTGTGCAGGCGTCTGATTAAGACAGATGTTA:0.0306861):0.0,TGGGGAATTTTGGACAATGGGCGCAAGCCTTATCCAGCTATTCCGCGTGTGGGATGACGGCCCTCGGGTTGTAAACCACTTTATTAGAGAACGAAAAGTAGCTATCGAATAAATAGCTCTGCTGACTGTACTCTAATAATAAGCACCGGCTAACTACGTGCCAGCAGCCGCGGTAATACGTAGGGTGCGAGCGTTAATCGGAATTACTGGGCGTAAATGGTGTTCAGGCGGCTGAGTAAGACAGATGTGA:0.0370119):0.0,CCTACTGGCAGCAGTGGGGAATTTTGGACAATGGGCGCAAGCCTGATCCAGCTATTCCGCGTGTGGGATGACGGCCCTCGGGTTGTAAACCACTTTAGTAGAGAACGAAAAGGAGCTATCGAATAAATAGCTCTGCTGACGGTACTCTAAGAATAAGCACCGGCTAACTACGTGCCAGCAGCCGCGGTAATACGTAGGGTGCGAGCGTTAATCGGAATTACTGGGCGTAAAGGGTGTGCAGGCGGCTGAG:6.11352e-06):0.0,TGGGGAATTTTGGACAATGGGCGCAAGCCTGATCCAGCTATTCCGCGTGTGGGATGACGGCCCTCTGGTTGTAAACCACTTTAGTAGAGAACGAAAAGGATCTATCGAATAAATAGCTCTGCTGACGGTACTCTAATAATAAGCACCGGCTAACTACGTGCCAGCAGCCTCGGTAATACGTAGGGTGCGAGCGTTAATCGGAATTACTGGGCGTAAAGGGTGTGCAGGCGGCTTAGTAAGACATATGTGA:0.0307267):0.0,TGGGGAATTTTGGACAATGGGCGCAAGCCTGATCCAGCTATTCCGCGTGTGGGATGACGGCACTCGGGTTGTAAACCACTTTAGTAGAGAACGAAAAGGAGCTATCGAATAAATAGCTCTGCTGACGGTACTCTAAGAATAAGCACCGGCTAACTACGTGCCAGCAGCCGCGGTAATACGTAGGGTGCGAGCGTTAATCGGAATTACTGGGCGTAAAGGGTGTGCAGGCGGCTGAGTAAGACAGATGTGA:0.0059446):0.0,TGGGGAATTTTGGACAATGGGCGCAAGCCTGATCCAGCTATTCCGCGTGTGGGATGACGGCCCTCGGGTTGTAAACCACTTTAGTAGAGAACGAAAAGGAGCTATCGAATAAATAGCTCTGCTGACGGTACTCTAAGAATAAGCACCGGCTAACTACGTGCCAGCAGCCGCGGTAATACGTAGGGTGCGAGCGTTAATCGGAATTACTGGGCGTAAAGGGTGTGCAGGCGGCTGAGTAAGACAGATGTGA:6.11352e-06):0.0,TGAGGAATATTGGTCAATGGGCGGGAGCCTGAACCAGCCAAGTCGCGTGAGGGATGACGGCCCTCGGGTTGTAAACCACTTTAGTAGAGAACGAAAAGGAGCTATCGAATAAATAGCTCTGCTGACGGTACTCTAAGAATAAGCACCGGCTAACTACGTGCCAGCAGCCGCGGTAATACGTAGGGTGCGAGCGTTAATCGGAATTACTGGGCGTAAAGGGTGTGCAGGAGGCTGAGTAAGACAGATGTGA:0.0783942):0.0,CCTACGTGAGTCAGCAGTGGGGAATTTTGGACAATGGGCGCAAGCCTGATCCATCTATTCCGCTTGTGGGATGACGGCCCTCGGGTTGTAAACCACTTTAGTAGAGAACGAAAAGGAGCTATCGAATAAATAGCTCTGCTGACGGTACTCTAAGAATAAGCACCGGCTAACTACGTGCCAGCAGCCGCGGTAATACGTAGGGTGCGAGCGTTAATCGGAATTACTGGGCGTAAAGGGTGTGCAGGCGGCT:0.0280398):0.0,CCTACGGGCGGCAGTGGGGAATTTTGGACCATGGGCGCAAGCCTGATCCAGCTATTCCGCGTGTGGGATGACGGCCCTCGGGTTGTAAACCACTTTAGTAGAGAACGAAAAGGAGCTATCGAATAAATAGCTCTGCTGACGGTACTCTAAGAATAAGCACCGGCTAACTACGTGCCAGCAGCCGCGGTAATACGTAGGGTGCGAGCGTTAATCGGAATTACTGGGCGTAAAGGGTGTGCAGGCGGCTGAG:0.0136294):0.0,TGAGGAATATTGGTCAATTGGCGAGAGCCTGAACCAGCTATTCCGCGTGTGGGATGACGGCCCTCGGGTTGTAAACCACTTTAGTAGAGAACGAAAAGGAGCTATCGAATAAATAGCTCTGCTGACGGTACTCTAAGAATAAGCACCGGCTAACTACGTGCCAGCAGCCGCGGTAATACGTAGGGTGCGAGCGTTAATCGGAATTACTGGGCGTAAAGGGTGTGCAGGCGGCTGAGTAAGACAGATGTGA:0.0435224):0.0,TTGGGGAATTTTGGACAATGGGCGCAAGCCTGATCCAGCTATTCCGCGTGTGGGATGACGGCCCTCGGGTTGTAAACCACTTTAGTAGAGAACGAAAATGAGCTATCGAATAAATAGCTCTGCTGACGGTACTCTAAGAATAAGCACCGGCTAACTACGTGCCAGCAGCCGCGGTAATACGTAGGGTGCGAGCGTTAATCGGAATTACTGGGCGTAAAGGGTGTGCAGGCGGCTGAGTAAGACAGATGTG:6.11352e-06):0.0,CCTACGGTAGGCTCCAGTGGGGAATTTTGGACAATGGGCGCAAGCCTGATCCAGCTATTCCGCGTGTGGGATGACGGCCCTCGGGTTGTAAACCACTTTAGTAGAGAACGAAAAGGAGCTATCGAATAAATAGCTCTGCTGACGGTACTCTAAGAATAAGCACCGGCTAACTACGTGCCAGCAGCCGCGGTAATACGTAGGGTGCGAGCGTTAATCGGAATTACTGGGCGTAAAGGGTGTGCAGGCGGCT:0.0208895):0.0,TGAGGAATATTGGTCAATGGGCGGGAGCCTGAACCAGCCAAGTCGCGTGAGGGATGACGGCCCTCGGGTTGTAAACCACTTTAGTAGAGAACGAAAAGGAGCTATCGAATAAATAGCTCTGCTGACGGTACTCTAAGAATAAGCACCGGCTAACTACGTGCCAGCAGCCGCGGTAATACTTAGGGTGCGAGCGTTAATCGGAATTACTGGGCGTAAAGGGTGTGCAGGCGGCTGAGTAAGACAGATGTGA:0.0783514):0.0,TGGGGAATTTTGGACAATGGGCGCAAGCCTGATCCAGCTATTCCGCGTGTGTGATGACGTCCCTCTGGTTGTAAACCACTTTAGTAGAGAACGAAAAGGAGCTATCGAATAAATAGCTCTGCTGACGGTACTCTAAGAATAAGCACCGGCTAACTACGTGCCAGCAGCCGCGGTAATACGTAGGGTGCGAGCGTTAATCGGAATTACTGGGCGTAAAGGGTGTGCAGGCGGCTGAGTAAGACAGATGTGA:0.0181137):0.0,CCTACGGGGGTCATCAGTGGGGAATTTTGGACAATGGGCGCAAGCCTGATCCAGCTATTCCGCGTGTGGGATGACTGCCCTCGGTTTGTAAACCACTTTATTAGAGAACGAAAAGGAGCTATCGAATAAATAGCTCTGCTGACGGTACTCTAAGAATAAGCACCGGCTAACTACGTGCCAGCAGCCGCGGTAATACGTAGGGTGCCAGCGTTAATCGGAATTACTGGGCGTAAATGGTGTGCAGGCGGCT:0.0580294):0.0,TTGGGGAATTTTGGACAATGGGCGCAAGCCTGATCCAGCTATTCCGCGTGTGGGATGACGGCCCTCGGGTTGTAAACCACTTTAGTAGAGAACGAAAAGGAGCTATCGAATAAATAGCTCTGCTGACGGTACTCTAAGAATAAGCACCGGCTAACTACGTGCCAGCATCCGCGGTAATACGTAGGGTGCGAGCGTTAATCGGAATTACTGGGCGTAAAGGGTGTGCAGGCGGCTGAGTAATACAGATGTG:0.0119976):0.0,CCTACGTGCGGCATCAGTGGGGAATTTTGGACAATGGGCGCAAGCCTGATCCAGCTATTCCGCGTGTGGGATGACGGCCCTCGGGTTGTAAACCACTTTAGTAGAGAACGAAAAGGAGCTATCGAATAAATAGCTCTGCTGACGGTACTCTAAGAATAAGCACCGGCTAACTACGTGCCAGCAGCCGCGGTAATACGTAGGGTGCGAGCGTTAATCGGAATTACTGGGCGTAAAGGGTGTGCAGGCGGCT:0.0208648):0.0,TGAGGAATATTGGTCAATGGGAGAGATCCTGAACCAGCCAAGCCGCGTGAGGGAAGACGGCCCTCGGGTTGTAAACCACTTTAGTAGAGAACGAAAAGGAGCTATCGAATAAATAGCTCTGCTGACGGTACTCTAAGAATAAGCACCGGCTAACTACGTGCCAGCAGCCGCGGTAATACGTAGGGTGCGAGCGTTAATCGGAATTACTGGGCGTAAAGGGTGTGCAGGCGGCTGATTAAGACAGATGTGA:0.0949231):0.0,TTGGGGAATTTTGGACAATGGGCGCAAGCCTGATCCAGCTATTCCGCGTGTGGGATGACGGCCCTCGGGTTGTAAACCACTTTAGTAGAGAACGAAAAGGAGCTATCGAATAAATAGCTCTGCTGACGGTACTCTAAGAATAAGCACCGGCTAACTACGTGCCAGCAGCCGCGGTAATACGTAGGGTGCGAGCGTTAATCGGAATTACTGGGCGTAAAGGGTGTGCAGGCGGCTGAGTAAGACAGATGTG:6.11352e-06):0.0,CCTATGGGTGGCAGAAGTGGGGAATTTTGGACAATGGGCGCAAGCCTGATCCAGCTATTCCGCGTGTGGGATGACGGCCCTCGGGTTGTAAACCACTTTAGTAGAGAACGAAAAGGAGCTATCGAATAAATAGCTCTGCTGACGGTACTCTAAGAATAAGCACCGGCTAACTACGTGCCAGCAGCCGCGGTAATACGTAGGGTGCGAGCGTTAATCGGAATTACTGGGCGTAAAGGGTGTGCAGGCGGCT:0.0207592):0.0,TGGGGAATTTTGGACAATGGGCGCAAGCCTGATCCAGCTATTCCGCGTGTGGGATGACGGCCCTCGGGTTGTAAACCACTTTAGTAGAGAACGAAAAGGAGCTATCTAATAAATAGCTCTGCTGACGGTACTCTAAGAATAAGCACCGGCTAACTACGTGCCAGCAGCCGCGGTAATACGTAGGGTGCGAGCGTTAATCGGAATTACTGGGCGTAAAGGGTGTGCAGGCGGCTGAGTAAGACAGATGTGA:6.11352e-06):0.0,TGGGGAATTTTGGACAATGGGCGCAATCCTGATCCAGCTATTCCGCGTGTGGGATTACGGCCCTCGGGTTGTAAACCACTTTAGTAGAGAACGAAAAGGAGCTATCGAATAAATAGCTCTGCTGACGGTACTCTAAGAATAAGCACCGGCTAACTACGTGCCAGCATCCGCGGTAATACGTAGGGTGCGAGCGTTAATCGGAATTACTGGGCGTAAAGGGTGTGCAGGCGGCTGAGTAATACAGATGTGA:0.0243709):0.0,TGGGGAATTTGGACAATGGGCGCAAGCCTGATCCAGCTATTCCGCGTGTGGGATGACGGCCCTCGGGTTGTAAACCACTTTAGTAGAGAACGAAAAGGAGCTATCGAATAAATAGCTCTGCTGACGGTACTCTAAGAATAAGCACCGGCTAACTACGTGCCAGCAGCCGCGGTAATACGTAGGGTGCGAGCGTTAATCGGAATTACTGGGCGTAAAGGGTGTGCAGGCGGCTGAGTAAGACAGATGTGAA:6.11352e-06):0.0,TGAGGAATATTGGTCAATGGGCGCGAGCCTGAACCAGCCAAGTCGCGTGAGGGAAGACGGTCCTATGGATTGTAAACCTCTTTAGTAGAGAACGAAAAGGAGCTATCGAATAAATAGCTCTGCTGACGGTACTCTAAGAATAAGCACCGGCTAACTACGTGCCAGCAGCCGCGGTAATACGTAGGGTGCGAGCGTTAATAGGAATTACTGGGCGTAAAGGGTGTGCAGGCGGCTGAGTAAGACAGATGTG:0.12157):0.0,CCTACTGGAGGCCGCAGTGGTGAATTTTGGACAATGGGCGCAAGCCTGATCCAGCTATTCCGCGTGTGGGATGACGGCCCTCGGGTTGTAAACCACTTTAGTAGAGAACGAAAAGGAGCTATCTAATAAATAGCTCTGCTGACGGTACTCTAAGAATAAGCACCGGCTAACTACGTGCCAGCAGCCGCGGTAATACGTAGGGTGCGAGCGTTAATCGGAATTACTGGGCGTAAAGGGTGTGCAGGCGGCT:0.0208693):0.0,TTGGGTAATTTTGGACAATGGGCGCAAGCCTGATCCAGCTATTCCGCGTGTGGGATGACGGCCCTCGGGTTGTAAACCACTTTAGTAGAGAACGAAAAGGAGCTATCGAATAAATAGCTCTGCTGACGGTACTCTAAGAATAGGCACCGGCTAACTACGTGCCAGCAGCCGCGGTAATACGTAGGGTGCGAGCGTTAATCGGAATTACTGGGCGTAAAGGGTGTGCAGGCGTCTGAGTAAGACAGATGTG:0.018034):0.0,TGGGGAATTTTGGACAATGGGCGCAAGCCTGATCCAGCTATTCCGCGTGTGGGATGACGGCCCTAGGGTTGTAAACCACTTTAGTAGAGAACGAAAAGGAGCTATAGAATAAATAGCTCTGCTTAAGGTACTCTAAGAATAAGCACCGGCTAACTACGTGCCATCAGCCGCGGTAATACGTAGGGTGCGAGCGTTAATCGGAATTACTGGGAGTAAAGGGTGTGCAGGCGGCTGAGTAAGACAGATGTGA:0.0242867):0.0,TGAGGAATATTGGTCAATGGGCGATAGCCTGAACCAGCCAAGTCGCGTGAGGGAAGACGGCCCTATGGGTTGTAAACCCCTTTAGTAGAGAACGAAAAGGAGCTATCGAATAAATAGCTCTGCTGACGGTACTCTAAGAATAAGCACCGGCTAACTACGTGCCAGCAGCCGCGGTAATACGTAGGGTGCGAGCGTTAATCGGAATTACTGGGCGTAAAGGGTGTGCAGGCGGCTGAGTAAGACAGATGTG:0.0940586):0.0,GTGGGGAATTTTGGGCAATGGGCGCAAGCCTGATCCAGCTATTCCGCGTGTGGGATGACGGCCCTCGGGTTGTAAACCACTTTAGTAGAGAACGAAAAGGAGCTATCGAATAAATAGCTCTGCTGACGGTACTCTAAGAATAAGCACCGGCTAACTACGTGCCAGCAGCCGCGGTAATACGTAGGGTGCGAGCGTTAATCGGAATTACTGGGCGTAAAGGGTGTGCAGGCGGCTGAGTAAGACAGATGTG:0.00592657):0.0,CCTCCGGGGGGCCGCCGTGGGGCCTTTTGGCCAATGGGCGCAAGCCTGATCCAGCTATTCCGCGTGTGGGATGACGGCCCTCGGGTTGTAAACCACTTTAGTAGAGAACGAAAAGGAGCTATCGAATAAATAGCTCTGCTGACGGTACTCTAAGAATAAGCACCGGCTAACTACGTGCCAGCAGCCGCGGTAATACGTAGGGTGCGAGCGTTAATCGGAATTACTGGGCGTAAAGGGTGTGCAGGCGGCT:0.0498924):0.0,TGGGGAATTTTGGACAATGGGCGCAAGCCTGATCCAGCTATTCCGCGTTTTGGATGACGGCCCTCGGGTTGTAAACCACTTTAGTAGATAACGAAAAGGAGCTATCGAATAAATAGCTCTGCTGACTGTACTCTAAGAATAAGCACCGGCTAACTACGTGCCAGCAGCCGCGGTAATACGTAGGGTGCGAGCGTTAATCGGAATTACTGGGCGTAAAGGGTGTGCAGGCGGCTGAGTAAGACAGATGTGA:0.0242938):0.0,TGGGGAATTTTGGACAATGGGCGCAAGCCTGATACAGCTATTCCGCGTGTGGGATGACGGCCCTAGGGTTGTAAACCACTTTAGTAGAGAACGAAAAGGAGCTATCGAATAAATAGCTATGCTGACTGTACTCTAAGAATAAGCACCGGCTAACTACGTGCCAGCAGCCGCGGTAATACGTAGGGTGCGAGCGTTAATCGGAATTACTGGGCGTAAAGGGTGTGCAGGCGGCTGAGTAAGACAGATGTGA:0.0181196):0.0,ACTACGGGAGGATGCAGTGGGGAATTTTGGACAATGGGCGCAAGCCTGATCCAGCTATTCCGCGTGTGGGATGACGGCCCTCGGGTTGTAAACCACTTTAGTAGAGAACGAAAAGGAGCTATCGAATAAATAGCTCTGATGACGGTACTCTAAGAATAAGCACCGGCTAACTACGTGCCAGCAGCCGCGGTAATACGTAGGGTGCGAGCGTTAATCGGAATTACTGGGCGTAAAGGGTGTGCAGGCGGCT:0.0138073):0.0,TTGGGGAATTTTGGACAATGGGCGCAAGCCTTATCCAGCTATTCCGCGTGTGGGATGACGGCCCTCGGGTTGTAAACCACTTTAGTAGAGAACGAAAAGGAGCTATCGAATAAATAGCTCTGCTGACGGTACTCTAAGAATAAGCACCGGCTAACTACGTGCCAGCAGCCGCGGTAATACGTATGGTGCGATCGTTAATCTGAATTACTGGGCGTAAAGGGTGTGCAGGCGGCTGAGTAAGACAGATGTG:0.0243467):0.0,TTGGGGAATTTTGGACAATGGGCGCAAGCCTGATCCAGCTATTCCGCGTGTGGGATGACGGCCCTCGGGTTGTAAACCACTTTAGTAGAGAACGAAAAGGAGCTATCGAATAAATAGCTCTGCTGACGGTACTCTAAGAATAAGCACCTGCTAACTACGTGCCAGCAGCCGCGGTAATACGTAGGGTGCGAGCGTTAATCGGAATTACTGGGCGTAAAGGGTGTGCAGGCGGCTGAGTAAGACAGATGTG:0.005945):0.0,TGGGGAATTTTGGACAATGGGCGCAAGCCTGATCCAGCTATTCCGCGTGTGGGATGACGGCCCTCGGGTTGTAAACCACTTTAGTAGAGAACGAAAAGGAGATATCGAATAAATAGCTGCTGAAGGTACTCTAAGAATAAGCACCGGCTAACTACGTGCCAGCAGCCGCGGTAATACGTAGGGTGCGAGCGTTAATCGGAATTACTGGGCGTAAAGGGTGTGCAGGCGGCTGAGTAAGACAGATGTGAAA:6.11352e-06):0.0,CCTACTGGAGGCATCAGTGGGGAATTTTGGACAATGGGCGCAAGCCTGATCCAGCTATTCCGCGTGTGGGATGACGGCCCTCGGGTTGTAAACCACTTTAGTAGAGAACGAAAAGGAGCTATCGAATAAATAGCTCTGCTGACGGTACTCTAAGAATAAGCACCGGCTAACTACGTGCCAGCAGCCGCGGTAATACGTAGGGTGCGAGCGTTAATCGGAATTACTGGGCGTAAAGGGTGTGCAGGCGGCT:0.0138489):0.0,TGGGGAATTTTGGACAATGGGCGCAAGCCTGATCCAGCTATTCCGCGTGTGGGATGACGGCCCTCGGGTTGTAAACCACTTTAGTAGAGAACGAAAAGGAGCTATCGAATAAATAGCTCTTCTGACGGTACTCTAAGAATAAGCACCGGCTAACTACGTGCCAGCAGCCGCGGTAATACGTAGGGTGCGAGCGTTAATCGGAATTACTGGGCGTAAGGGTGTGCAGGCGGCTGAGTAAGACAGATGTGAA:6.11352e-06):0.0,TGGGGAATTTTGGACAATGGGCGCAAGCCTGATCCAGCTATTCCGCGTGTGGGATGACGGCCCTCGGGTTGTAAACCACTTTAGTAGAGAACGAAAAGGAGCTATCGAATAAATAGCTCTGCTGACGTTACTCTAAGAATAAGCACCGGCTAACTACGTGCCAGCAGCCGCGGTAATACGTAGGGTGCGAGCGTTAATCGGAATTACTGGGCGTAAATGGTGTGCATGCGGCTGATTAAGACAGATGTGA:0.0243868):9.05448e-07,TGGGGAATTTTGGACAATGGGCGCAAGCCTGATCCATCTATTCCGCGTGTGGGATGACGGCCCTCGGGTTGTAAACCACTTTAGTAGAGAACGAAAAGGAGCTCGAATAAATAGCTCTGCTGACGGTACTCTAAGAATAAGCACCGGCTAACTACGTGCCAGCAGCCGCGGTAATACGTAGGGTGCGAGCGTTAATCGGAATTACTGGGCGTAAAGGGTGTGCAGGCGGCTGAGTAAGACAGATGTGAAA:0.00593335):0.000292703,TGGGGAATTTTGGACAATGGGCGCAAGCCTGATCCAGCTATTCCGCGTGTGGGATGACGGCCCTCGGGTTGTAAACCACTTTAGTAGAGAACGAAAAGGAGCTATCGAATAAATAGCTCTGCTGACGGTACTCTAAGAATAAGCACCGGCTAACTACGTGCCAGCAGCCGCGGTAATACGTAGGGGGCAAGCGTTATCCGGATTCACTGGGTGTAGAGGGAGCGTAGACGGCCAGGCAAGCCTGGAGTGA:0.135577):6.37136e-05,TGGGGAATTTTGGACAATGGGCGCAAGCCTGATCCAGCTATTCCGCGTGTGGGATGACGGCCCTCGGGTTGTAAACCACTTTAGTAGAGAACGAAAAGGAGCTATCGAATAAATAGCTCTGCTGACGGTACTCTAAGAATAAGCACCGGCTAACTACGTGCCAGCAGCCGCGGTAATACGTAGGGTGCGAGCGTTAATCGGAATTACTGGGTTTAAAGGGTGCGCAGGCGGCCTGTTAAGTCAGCGATAA:0.0523843):0.000430844,((((((((((((((((((((((((((((((450680:0.00401065,((((398839:0.00162843,TGGGGAATTTTGGACAATGGGCGCAAGCCTGATCCAGCTATTCCGCGTGTGGGATGACGGCCCTCGGGTTGTAAACCACTTTAGTAGAGAACGAAAAGGAGCTATCGAATAAATAGCTCTGCTGACGGTACTCTAAGAATAAGCACCGGCTAACTACGTGCCAGCAGCCGCGGTAATACGTAGGGTGCGAGCGTTAATCGGAATTACTGGGCGTAAAGGGTTGCGTAGGTGGCATAATAAGTAGCTAGTG:0.0337045):4.70303e-05,TGGGGAATTTTGGACAATGGGCGCAAGCCTGATCCAGCTATTCCGCGTGTGGGATGACGGCCCTCGGGTTGTAAACAACTTTAGTAGAGAACGAAAAGGAGCTATCGAATAAATAGCTCTGCTGACGGTACTCTAAGAATAAGCCCCGGCTAACTACGTGCCAGCAGCCGCGGTAATACGTAGGGGGCAAGCGTTATCCGGATTTACTGGGTGTAAAGGGTGCGTAGGTGGCAGGGCAAGTCAGATGTGA:0.0914329):0.000970051,TGGGGAATTTTGGACAATGGGCGCAAGCCTGATCCAGCTATTCCGCGTGTGGGATGACGGCCCTCGGGTTGTAAACCACTTTAGTAGAGAACGAAAAGGAGCTATCGAATAAATAGCTCTGCTGACGGTACTCTAAGAATAAGCACCGGCTAACTACGTGCCAGCAGCCGCGGTAATACGTAGGGTGCGAGCGTTAATCGGAATTACTGGGCGTAAAGGGTGTGTAGGCGGAGTGTCAAGTCAGCGGTAA:0.0664768):7.287e-05,TGGGGAATTTTGGACAATGGGCGCAAGCCTGATCCAGCTATTCCGCGTGTGGGATGACGGCACTCGGGTTGTAAACCACTTTAGTAGAGAACGAAAAGGAGCTATCGAATAAATAGCTCTGCTGACGGTACTCTAAGAATAAGCACCGGCTAACTACGTGCCAGCAGCCGCGGTAATACGTAGGGTGCGAGCGTTATCCGGATTTACTGGGTGTAAAGGGAGCGTAGACGGCGACGCAAGTCTGAAGTGA:0.107196):0.000494404):5e-07,TAAGACAGATGTGAAATCCCCGGGCTTAACCTGGGAACCGCATATGTGACTGCTTGGCTAGAGTGCGTCAGAGGGAGGTGGAATTCCACGTGTAGCAGTGAAATGCGTAGATATGTGGAAGAACACCGATGGCGAAGGCAGCCTCCTGGGACGCAACTGACGCTCATACACGAAAGCGTGGGGAGCAAACAGGATTAGATACCCGTGTAGTCCTGTCTCTTATACACATCTCCGAGCCCACGAGACTCCT:0.0330425):0.0,TAAGACAGATGTGAAATCCCCGGGCTTAACCTGGGAACCGCATATGTGACTGCTTGGCTAGAGTGCGTCAGAGGGAGGTGGAATTCCACGTGTAGCAGTGAAATGCGTAGATATGTGGAAGAACACCGATGGCGAAGGCAGCCTCCTGGGACGCAACTGACGCTCATACACGAAAGCGTGGGGAGCAAACAGGATTAGATACCCCGGTAGTCCTGTCTCTTATACACATCTCCGAGCCCACGAGACCGTA:0.0281266):0.0,TAAGACAGATGTGAAATCCCCGGGCTTAACCTGGGAACCGCATATGTGACTGCTTGGCTAGAGTGCGTCAGAGGGAGGTGGAATTCCACGTGTAGCAGTGAAATGCGTAGATATGTGGAAGAACACCGATGGCGAAGGCAGCCTCCTGGGACGCAACTGACGCTCATACACGAAAGCGTGGGGAGCAAACAGGATTAGATACCCTAGTAGTCCTGTCTCTTATACACATCTCCGAGCCCACGAGACTCCT:0.0281116):0.0,TAAGACAGATGTGAAATCCCCGGGCTTAACCTGGGAACCGCATATGTGACTGCTTGGCTAGAGTGCGTCAGAGGGAGGTGGAATTCCACGTGTAGCAGTGAAATGCGTAGATATGTGGAAGAACACCGATGGCGAAGGCAGCCTCCTGGGACGCAACTGACGCTCATACACGAAAGCGTGGGGAGCAAACAGGATTAGATACCCGGGTAGTCCTGTCTCTTATACACATCTCCGAGCCCACGAGACTAGG:0.0281764):0.0,TAAGACAGATGTGAAATCCCCGGGCTTAACCTGGGAACCGCATATGTGACTGCTTGGCTAGAGTGCGTCAGAGGGAGGTGGAATTCCACGTGTAGCAGTGAAATGCGTAGATATGTGGAAGAACACCGATGGCGAAGGCAGCCTCCTGGGACGCAACTGACGCTCATACACGAAAGCGTGGGGAGCAAACAGGATTAGATACCCCAGTAGTCCTGTCTCTTATACACATCTCCGAGCCCACGAGACTAGG:0.0329441):0.0,TAAGACAGATGTGAAATCCCCGGGCTTAACCTGGGAACCGCATATGTGACTGCTTGGCTAGAGTGCGTCAGAGGGAGGTGGAATTCCACGTGTAGCAGTGAAATGCGTAGATATGTGGAAGAACACCGATGGCGAAGGCAGCCTCCTGGGACGCAACTGACGCTCATACACGAAAGCGTGGGGAGCAAACAGGATTAGATACCCTAGTAGTCCTGTCTCTTATACACATCTCCGAGCCCACGAGACAGGC:0.0281116):0.0,TAAGACAGATGTGAAATCCCCGGGCTTAACCTGGGAACCGCATATGTGACTGCTTGGCTAGAGTGCGTCAGAGGGAGGTGGAATTCCACGTGTAGCAGTGAAATGCGTAGATATGTGGAAGAACACCGATGGCGAAGGCAGCCTCCTGGGACGCAACTGACGCTCATACACGAAAGCGTGGGGAGCAAACAGGATTAGATACCCGTGTAGTCCTGTCTCTTATACACATCTCCGAGCCCACGAGACCGTA:0.0330425):0.0,TAAGACAGATGTGAAATCCCCGGGCTTAACCTGGGAACCGCATATGTGACTGCTTGGCTAGAGTGCGTCAGAGGGAGGTGGAATTCCACGTGTAGCAGTGAAATGCGTAGATATGTGGAAGAACACCGATGGCGAAGGCAGCCTCCTGGGACGCAACTGACGCTCATACACGAAAGCGTGGGGAGCAAACAGGATTAGATACCCTGGTAGTCCTGTCTCTTATACACATCTCCGAGCCCACGAGACCGTA:0.0233355):0.0,TAAGACAGATGTGAAATCCCCGGGCTTAACCTGGGAACCGCATATGTGACTGCTTGGCTAGAGTGCGTCAGAGGGAGGTGGAATTCCACGTGTAGCAGTGAAATGCGTAGATATGTGGAAGAACACCGATGGCGAAGGCAGCCTCCTGGGACGCAACTGACGCTCATACACGAAAGCGTGGGGAGCAAACAGGATTAGATACCCTTGTAGTCCTGTCTCTTATACACATCTCCGAGCCCACGAGACTCCT:0.0281416):0.0,TAAGACAGATGTGAAATCCCCGGGCTTAACCTGGGAACCGCATATGTGACTGCTTGGCTAGAGTGCGTCAGAGGGAGGTGGAATTCCACGTGTAGCAGTGAAATGCGTAGATATGTGGAAGAACACCGATGGCGAAGGCAGCCTCCTGGGACGCAACTGACGCTCATACACGAAAGCGTGGGGAGCAAACAGGATTAGATACCCGAGTAGTCCTGTCTCTTATACACATCTCCGAGCCCACGAGACTAGG:0.0330028):0.0,TAAGACAGATGTGAAATCCCCGGGCTTAACCTGGGAACCGCATATGTGACTGCTTGGCTAGAGTGCGTCAGAGGGAGGTGGAATTCCACGTGTAGCAGTGAAATGCGTAGATATGTGGAAGAACACCGATGGCGAAGGCAGCCTCCTGGGACGCAACTGACGCTCATACACGAAAGCGTGGGGAGCAAACAGGATTAGATACCCTTGTAGTCCTGTCTCTTATACACATCTCCGAGCCCACGAGACCGTA:0.0281416):0.0,TAAGACAGATGTGAAATCCCCGGGCTTAACCTGGGAACCGCATATGTGACTGCTTGGCTAGAGTGCGTCAGAGGGAGGTGGAATTCCACGTGTAGCAGTGAAATGCGTAGATATGTGGAAGAACACCGATGGCGAAGGCAGCATACCGGCGCCCTACTGACGCTGAGGCACGAAAGCGTGGGTATCGAACAGGATTAGATACCCATGTAGTCCTGTCTCTTATACACATCTCCGAGCCCACGAGACCGTA:0.092888):0.0,TAAGACAGATGTGAAATCCCCGGGCTTAACCTGGGAACCGCATATGTGACTGCTTGGCTAGAGTGCGTCAGAGGGAGGTGGAATTCCACGTGTAGCAGTGAAATGCGTAGATATGTGGAAGAACACCGATGGCGAAGGCAGCCTCCTGGGACGCAACTGACGCTCATACACGAAAGCGTGGGGAGCAAACAGGATTAGATACCCCTGTAGTCCTGTCTCTTATACACATCTCCGAGCCCACGAGACTCCT:0.0329795):0.0,TAAGACAGATGTGAAATCCCCGGGCTTAACCTGGGAACCGCATATGTGACTGCTTGGCTAGAGTGCGTCAGAGGGAGGTGGAATTCCACGTGTAGCAGTGAAATGCGTAGATATGTGGAAGAACACCGATGGCGAAGGCAGCCTCCTGGGACGCAACTGACGCTCATACACGAAAGCGTGGGGAGCAAACAGGATTAGATACCCCGGTAGTCCTGTCTCTTATACACATCTCCGAGCCCACGAGACTAGG:0.0281266):0.0,AATACGGGAGGCTGCAGTGGGGAATTTTGGACAATGGGCGCAAGCCTGATCCAGCTATTCCGCGTGTGGGATGACGGCCCTCGGGTTGTAAACCACTTTAGTAGAGAACGAAAAGGAGCTATCGAATAAATAGCTCTGCTGACGGTACTCTAAGAATAAGCACCGGCTAACTACGTGCCAGCAGCCGCTGTAATACGTAGGGTGCGAGCGTTAATCGGAATTACTGGGCGTAAAGGGTGTGCAGGCGGCT:0.0138256):0.0,TAAGACAGATGTGAAATCCCCGGGCTTAACCTGGGAACCGCATATGTGACTGCTTGGCTAGAGTGCGTCAGAGGGAGGTGGAATTCCACGTGTAGCAGTGAAATGCGTAGATATGTGGAAGAACACCGATGGCGAAGGCGGCTCACTGGACTGTAACTGACGTTGAGGCTCGAAAGCGTGGGGAGCAAACAGGATTAGATACCCTGGTAGTCCTGTCTCTTATACACATCTCCGAGCCCACGAGACTAAG:0.0855802):0.0,TAAGACAGATGTGAAATCCCCGGGCTTAACCTGGGAACCGCATATGTGACTGCTTGGCTAGAGTGCGTCAGAGGGAGGTGGAATTCCACGTGTAGCAGTGAAATGCGTAGATATGTGGAAGAACACCGATGGCGAAGGCAGCCTCCTGGGACGCAACTGACGCTCATACACGAAAGCGTGGGGAGCAAACAGGATTAGATACCCGAGTAGTCCTGTCTCTTATACACATCTCCGAGCCCACGAGACAGGC:0.0330028):0.0,TAAGACAGATGTGAAATCCCCGGGCTTAACCTGGGAACCGCATATGTGACTGCTTGGCTAGAGTGCGTCAGAGGGAGGTGGAATTCCACGTGTAGCAGTGAAATGCGTAGATATGTGGAAGAACACCGATGGCGAAGGCAGCCTCCTGGGACGCAACTGACGCTCATACACGAAAGCGTGGGGAGCAAACAGGATTAGATACCCCAGTAGTCCTGTCTCTTATACACATCTCCGAGCCCACGAGACCGTA:0.0329441):0.0,TAAGACAGATGTGAAATCCCCGGGCTTAACCTGGGAACCGCATATGTGACTGCTTGGCTAGAGTGCGTCAGAGGGAGGTGGAATTCCACGTGTAGCAGTGAAATGCGTAGATATGTGGAAGAACACCGATGGCGAAGGCAGCCTCCTGGGACGCAACTGACGCTCATACACGAAAGCGTGGGGAGCAAACAGGATTAGATACCCTGGTAGTCCTGTCTCTTATACACATCTCCGAGCCCACGAGACAGGC:0.0233355):0.0,TAAGACAGATGTGAAATCCCCGGGCTTAACCTGGGAACCGCATATGTGACTGCTTGGCTAGAGTGCGTCAGAGGGAGGTGGAATTCCACGTGTAGCAGTGAAATGCGTAGATATGTGGAAGAACACCGATGGCGAAGGCAGCCTCCTGGGACGCAACTGACGCTCATACACGAAAGCGTGGGGAGCAAACAGGATTAGATACCCCGGTAGTCCTGTCTCTTATACACATCTCCGAGCCCACGAGACTCCT:0.0281266):0.0,TAAGACAGATGTGAAATCCCCGGGCTTAACCTGGGAACCGCATATGTGACTGCTTGGCTAGAGTGCGTCAGAGGGAGGTGGAATTCCACGTGTAGCAGTGAAATGCGTAGATATGTGGAAGAACACCGATGGCGAAGGCAGCCTCCTGGGACGCAACTGACGCTCATACACGAAAGCGTGGGGAGCAAACAGGATTAGATACCCCAGTAGTCCTGTCTCTTATACACATCTCCGAGCCCACGAGACTCCT:0.0329441):0.0,TAAGACAGATGTGAAATCCCCGGGCTTAACCTGGGAACCGCATATGTGACTGCTTGGCTAGAGTGCGTCAGAGGGAGGTGGAATTCCACGTGTAGCAGTGAAATGCGTAGATATGTGGAAGAACACCGATGGCGAAGGCAGCCTCCTGGGACGCAACTGACGCTCATACACGAAAGCGTGGGGAGCAAACAGGATTAGATACCCTAGTAGTCCTGTCTCTTATACACATCTCCGAGCCCACGAGACCGTA:0.0281116):0.0,TAAGACAGATGTGAAATCCCCGGGCTTAACCTGGGAACCGCATATGTGACTGCTTGGCTAGAGTGCGTCAGAGGGAGGTGGAATTCCACGTGTAGCAGTGAAATGCGTAGATATGTGGAAGAACACCGATGGCGAAGGCAGCCTCCTGGGACGCAACTGACGCTCATACACGAAAGCGTGGGGAGCAAACAGGATTAGATACCCGGGTAGTCCTGTCTCTTATACACATCTCCGAGCCCACGAGACTCCT:0.0281764):0.0,TAAGACAGATGTGAAATCCCCGGGCTTAACCTGGGAACCGCATATGTGACTGCTTGGCTAGAGTGCGTCAGAGGGAGGTGGAATTCCACGTGTAGCAGTGAAATGCGTAGATATGTGGAAGAACACCGATGGCGAAGGCAGCCTCCTGGGACGCAACTGACGCTCATACACGAAAGCGTGGGGAGCAAACAGGATTAGATACCCCTGTAGTCCTGTCTCTTATACACATCTCCGAGCCCACGAGACCGTA:0.0329795):0.0,TAAGACAGATGTGAAATCCCCGGGCTTAACCTGGGAACCGCATATGTGACTGCTTGGCTAGAGTGCGTCAGAGGGAGGTGGAATTCCACGTGTAGCAGTGAAATGCGTAGATATGTGGAAGAACACCGATGGCGAAGGCAGCCTCCTGGGACGCAACTGACGCTCATACACGAAAGCGTGGGGAGCAAACAGGATTAGATACCCTGGTAGTCCTGTCTCTTATACACATCTCCGAGCCCACGAGACTCCT:0.0233355):0.0,TAAGACAGATGTGAAATCCCCGGGCTTAACCTGGGAACCGCATATGTGACTGCTTGGCTAGAGTGCGTCAGAGGGAGGTGGAATTCCACGTGTAGCAGTGAAATGCGTAGATATGTGGAAGAACACCGATGGCGAAGGCAGCCTCCTGGGACGCAACTGACGCTCATACACGAAAGCGTGGGGAGCAAACAGGATTAGATACCCGGGTAGTCCTGTCTCTTATACACATCTCCGAGCCCACGAGACCGTA:0.0281764):0.0,TAAGACAGATGTGAAATCCCCGGGCTTAACCTGGGAACCGCATATGTGACTGCTTGGCTAGAGTGCGTCAGAGGGAGGTGGAATTCCACGTGTAGCAGTGAAATGCGTAGATATGTGGAAGAACACCGATGGCGAAGGCAGCCTCCTGGGACGCAACTGACGCTCATACACGAAAGCGTGGGGAGCAAACAGGATTAGATACCCGAGTAGTCCTGTCTCTTATACACATCTCCGAGCCCACGAGACTCCT:0.0330028):0.0,TAAGACAGATGTGAAATCCCCGGGCTTAACCTGGGAACCGCATATGTGACTGCTTGGCTAGAGTGCGTCAGAGGGAGGTGGAATTCCACGTGTAGCAGTGAAATGCGTAGATATGTGGAAGAACACCGATGGCGAAGGCAGCCTCCTGGGACGCAACTGACGCTCATACACGAAAGCGTGGGGAGCAAACAGGATTAGATACCCCTGTAGTCCTGTCTCTTATACACATCTCCGAGCCCACGAGACAGGC:0.0329795):0.0,TAAGACAGATGTGAAATCCCCGGGCTTAACCTGGGAACCGCATATGTGACTGCTTGGCTAGAGTGCGTCAGAGGGAGGTGGAATTCCACGTGTAGCAGTGAAATGCGTAGATATGTGGAAGAACACCGATGGCGAAGGCAGCCTCCTGGGACGCAACTGACGCTCATACACGAAAGCGTGGGGAGCAAACAGGATTAGATACCCGTGTAGTCCTGTCTCTTATACACATCTCCGAGCCCACGAGACTAAG:0.0330425):5e-07):5e-07,TGGGGAATTTTGGACAATGGGCGCAAGCCTGATCCAGCTATTCCGCGTGTGGGATGACGGCCCTCGGGTTGTAAACCACTTTAGTAGAGAACGAAAAGGAGCTATCGAATAAATAGCTCTGCTGACGGTACTCTAAGAATAAGCACCGGCTAACTACGTGCCAGCAGCCGCGGTAATACGTAGGGTGCGAGCGTTAATCGGAATTACTGGGTGTAAAGGGCGCGTAGGTGGGTGCTTAAGTCAGGTGTGA:0.0640691):0.0,TGGGGAATTTTGGACAATGGGCGCAAGCCTGATCCAGCTATTCCGCGTGTGGGATGACGGCCCTCGGGTTGTAAACCACTTTAGTAGAGAACGAAAAGGAGCTATCGAATAAATAGCTCTGATGACGGTACTCTAAGAATAAGCACCGGCTAACTACGTGCCAGCAGCCGCGGTAATACGTAGGGTGCGAGCGTTAATCGGAATTAATGGGCGTAAAGGGTGTGCAGGCGGATGAGTAAGACAGATGTGA:0.0120774):5e-07):0.00314709,TGGGGAATTTTGGACAATGGGCGCAAGCCTGATCCAGCTATTCCGCGTGTGGGATGACGGCCCTCGGGTTGTAAACCACTTTATTAGATAACGAAAAGGAGCTATCGAATAAATAGCTCTGCTGACGGTACTCTAAGAATAAGCACCGGCTAACTACGTGCCAGCAGCCGCGGTAATACGTAGGGTGCGAGCGTTAATCGGAATTATTGGGTTTAAAGGGTGCGTAGGCGGTCCGTTAAGTCAGCGGTAA:0.0949142):0.000248274,TGAGGAATATTGGTCAATGGCCGGAAGGCTGAACCAGCCAAGTCGCGTGAGGGAATAAGGCCCTACGGGTCGTAAACCACTTTAGTAGAGAACGAAAAGGAGCTATCGAATAAATAGCTCTGCTGACGGTACTCTAAGAATAAGCACCGGCTAACTACGTGCCAGCAGCCGGGGTAATACGTAGGGTGCGAGCGTTAATCGGAATTACTGGGCGTAAAGGGTGTGCAGGCGGCTGAGTAAGACAGATGTG:0.109491):0.000106582,TGGGGAATTTTGGACAATGGGCGCAAGCCTGATCCAGCTATTCCGCGTGTGGGATGACGGCCCTCAGGTTGTAAACCACTTTAGTAGAGAACGAAAAGGAGCTATCGAATAAATAGCTCTGCTGACGGTACTCTAAGAATAAGCACCGGCTAACTACGTGCCAGCAGCCGCGGTAATACGTAGGGTGCGAGCGTTAATCGGAATTACTGGGTTTAAAGGGTGCGTAGGCGGTTCGATAAGTTAGAGGTGA:0.0706518):0.000789262,TGGGGAATTTTGGACAATGGGCGCAAGCCTGATCCAGCTATTCCGCGTGTGGGAAGACGGCCTTCGGGTTGTAAACCACTTTTGTAGAGAACGAAAAGTCTATTGATAATACCGATAGACGATGAAGGTACTCTAAGAATAAGCACCGGCTAACTACGTGCCAGCAGCCGCGGTAATACGTAGGGTGCGAGCGTTAATCGGAATTACTGGGCGTAAAGGGTGTGCAGGCGGCTGAGTAAGACAGATGTGA:0.0114754):0.000358507,TGAGGAATATTGGTCAATGGGCGCGAGCCTGAACCAGCCAAGTCGCGTGAGGGAAGACGGTCCTATGGATTGTAAACCTCTTTTTTAGAGAACGAAAAGGAGCTATCGAATAAATAGCTCTGCTGACGGTACTCTAAGAATAAGCACCGGCTAACTACGTGCCAGCAGCCGCGGTAATACGTAGGGTGCGAGCGTTAATCGGAATTACTGGGCGTAAAGGGTGTGCAGGCGGCTGAGTAAGACAGATGTG:0.122977):0.00483214,((((((((1764783:0.00665717,((4095596:0.0101123,4473259:0.0760132):0.00490782,4217226:0.0148532):0.00105976):0.000810051,((((2474427:0.00577312,(4332154:0.0150918,3423125:0.0108508):0.000728647):0.000708122,(2061549:0.0270907,(4429986:0.0105487,1821992:0.00718322):0.00115336):1e-06):0.00080589,(((4449236:0.00956097,(4350580:0.0417679,(4465349:0.0411755,4341497:0.0179723):0.0015229):0.00206916):0.00134973,2984886:0.00408086):0.000777184,4479027:0.00406544):1e-06):1e-06,4479085:0.00323461):1e-06):1e-06,(((4458099:0.00830456,((359809:0.00704337,(((189163:0.00173883,273822:0.0115076):1e-06,190821:0.0132655):0.000869976,189076:0.00701702):1e-06):0.000868545,(((3324485:0.00610723,4358761:0.0497594):0.00366919,((((4393568:0.00657843,(1951155:0.00155772,3800035:0.00712114):0.0013553):0.00388252,4379239:0.00744727):0.0106315,(((2841501:0.0112817,(((368602:0.00627462,112891:0.0133352):0.00870196,(337067:0.0061764,(840494:0.00174409,(165322:0.00867103,(4326206:0.00655565,4469163:0.00407838):0.00355471):1e-06):1e-06):0.00289556):0.00220675,4465350:0.00716512):0.00209001):0.00216725,((296077:0.00523184,848116:0.000878489):0.00130251,(844811:0.0030643,846392:0.0110414):0.00438975):0.000422461):0.000609583,174962:0.00701855):1e-06):0.00635007,1602307:0.0141525):0.00324128):0.00388371,3734600:1e-06):0.0130319):1e-06):1e-06,2756013:0.00577443):1e-06,(((2325840:0.0081921,4476453:0.0117283):0.00156969,(((165591:0.0245007,171699:0.00585687):0.00141023,TGGGGAATTTTGGGCAATGGGCGCAAGCCTGATCCAGCTATTCCGCGTGTGGGATGACGGCCCTCGGGTTGTAAACCACTTTAGTAGAGAACGAAAAGGAGCTATCGAATAAATAGCTCTGCTGACGGTACTCTAAGAATAAGCACCGGCTAACTACGTGCCAGCAGCCGCGGTAATACGTAGGTGGCAAGCGTTATCCGGATTTATTGGGCGTAAAGAGAACGCAGGCGGTCTTTTAAGTCTGATGTGA:0.119494):0.000893361,172918:0.00487051):0.000840913):0.00159888,(1105904:1e-06,((((4360962:0.00415936,(3136116:0.00246645,3716650:0.00989653):0.000795755):1e-06,(3498338:0.0156086,(4120404:0.0365467,4474255:0.0035515):0.00654421):0.00322498):1e-06,(2569320:0.00410436,4350260:0.00241055):1e-06):1e-06,26384:0.00159279):1e-06):1e-06):0.000794389):1e-06):0.00079355,4361517:0.0049488):0.00525079,TGGGGAATTTTGGACAATGGGCGCAAGCCTGATCCAGCTATTCCGCGTGTGGGAAGACGGCCTTCGGGTTGTAAACCACTTTTGTAGAGAACGAAAAGTCTGTTGATAATACCGATAGATGATGACGGTACTATAAGAATAAGCACCGGCTAACTACGTGCCAGCAGCCGCGGTAATACGTAGGGTGCGAGCGTTAATCGGAATTACTGGGCGTAAAGGGTGCGTAGGCGGAAGGTTAAGTCAGCGGTCA:0.074005):3.2019e-06,TGGGGAATTTTGGACAATGGGCGCAAGCCTGATCCAGCTATTCCGCGTGTGGGAAGACGGCCTTCGGGTTGTAAACCACTTTTGTAGAGAACGAAAAGTCTGTTGATAATACCGATAGATTATGACGGTACTCTAAGAATAAGCACCGGCTAACTACGTGCCAGCAGCCGCGGTAATACGTAGGGTGCGAGCGTTAATCGGAATTACTGGGTTTAAAGGGTGCGCAGGCGGAAGATCAAGTCAGCGGTAA:0.0729591):2.58894e-05,TGGGGAATTTTGGACAATGGGCGCAAGCCTGATCCAGCTATTCCGCGTGTGGGAAGACGGCCTTCGGGTTGTAAACCACTTTTGTAGAGAACGAAAAGTCTATTGATAATACCGATAGATGATGACGGTACTCTAAGAATAAGCCCCGGCTAACTACGTGACAGCAGCCGCGGTAATACGTAGGGGGCAAGCGTTATCCGGAATTACTGGGTGTAAAGGGAGCGTAGACGGTTAAGTAAGTCTGGAGTGA:0.113054):6.22162e-05,TGGGGAATTTTGGACAATGGGCGCAAGCCTGATCCAGCTATTCCGCGTGTGGGAAGACGGCCTTCGGGTTGTAAACCACTTTTGTAGAGAACGAAAAGTCTATTGATAATACAGATAGATGATGACGGTACTCTAAGAATAAGCACCGGCTAACTACGTGCCAGCAGCCGCGGTAATACGTAGGGTGCAAGCGTTGTCCGGAATCATTGGGCGTAAAGCGTTCGTAGGCGGCAAGGTAAGTCTGATGTTA:0.113428):0.00490984):0.0048422):0.0190205):0.0359697,((307983:0.0336696,(593117:0.0308698,(215419:0.00169294,(215097:0.013833,841954:0.00875114):1e-06):0.0178062):0.0234482):0.00408433,((((((214866:0.00239101,(2470914:0.0133234,(4401093:0.00834259,(4347349:0.00368038,(4338624:0.0141709,3991009:0.0200702):0.0027498):0.0115138):1e-06):1e-06):0.00332201,158113:0.00402973):0.00448622,336281:0.0176338):0.00161609,((((562244:1e-06,1931229:0.0209193):0.00805123,(73771:1e-06,(179261:0.0106887,(41229:0.00482665,(271525:0.00330331,179869:0.0115492):1e-06):0.000806821):0.000791699):0.00379502):0.013552,3028549:0.0137993):0.00337357,2892743:0.00384044):0.00187394):0.0101933,((252773:0.0141644,(840768:0.00260146,4419621:1e-06):0.00784754):0.0045228,((((4394976:0.00158206,((842121:0.00347463,((((178885:0.0163008,333380:0.0296907):0.0098985,529652:0.0519038):0.00066853,((531806:0.000868166,(((4444024:0.00598677,(848669:0.00347276,(3496628:0.00321358,4391009:1e-06):0.00678143):1e-06):0.00993595,847716:0.00435126):1e-06,(4364260:0.00409127,(183798:0.0224668,194360:0.0061277):0.00247973):0.000157076):1e-06):1e-06,532143:0.00697122):1e-06):1e-06,((363405:0.00525126,(368992:0.00439936,363397:0.00478088):0.00119483):0.00101269,846814:0.00878477):0.00084159):1e-06):0.00094162,4356953:0.00905554):1e-06):0.000808683,((589923:0.00896274,(636296:0.00159869,(4386016:0.00971824,(4175875:0.00211827,4371362:0.00984005):1e-06):0.00107304):0.00482101):0.00400953,(197476:0.0241537,(292932:0.000869724,801210:0.00628081):0.000824911):0.00333273):0.0024419):0.00484965,(((173726:0.000796613,111135:1e-06):0.00902294,(296945:0.0136974,(1974536:0.0155453,((((262670:0.00662115,4338432:0.00661186):1e-06,(3123133:0.00989926,(4407748:0.099907,1974538:0.0171456):0.0028621):0.000646828):1e-06,((2201995:0.0162916,(3580409:0.0105593,4463637:0.00407635):1e-06):1e-06,((840788:0.00436697,4473506:0.0157057):1e-06,(841635:0.0123329,564671:0.0105854):0.000841648):1e-06):1e-06):1e-06,843614:1e-06):1e-06):0.00204108):0.00315496):0.00598392,1820513:0.0109779):0.0142021):0.000419773,(158415:0.0535431,(337914:0.00262586,207344:0.00216297):0.00351823):0.0131675):0.0051553):0.0086186):0.00688154,(((256434:0.00702299,253721:0.00682448):0.00425794,((38105:0.00817581,((4366834:0.00998114,4458638:0.0114244):0.00882644,4409213:1e-06):1e-06):0.00475202,4142052:0.00586944):0.00709467):0.002243,305304:0.0182933):0.0141948):0.0104374):0.00826195)'g__Sutterella':0.0102942):0.00516039):0.00900434,(831585:0.0259624,3611664:0.00662453):0.00899474)'f__Alcaligenaceae':0.0101071,(((((((139421:0.00204466,(767624:0.0084204,((138382:0.00100079,(138705:0.0140758,138348:0.0108414):0.0102811):0.0116469,733269:0.0850654):0.00924144):0.0144809):0.00760684,((559677:0.00457915,((181396:0.0122499,(756883:0.00364358,(107473:0.00255016,4459626:0.0024126):0.00324379):0.000886632):0.00088477,((617960:0.00557155,3402132:1e-06):0.00130625,(34681:0.00443243,806829:0.0126988):0.00307944):0.000514539):0.00157698):0.00337718,((138841:0.0120025,138505:0.00478125):1e-06,138712:0.000784881):1e-06):0.000753043):0.00380869,(531748:0.00459966,(321818:0.00658688,758698:0.00550584):0.00574042):0.0062029):0.00243523,173541:0.00598585):0.0015409,138425:0.0258031)'g__Thiomonas':0.0105968,(((1124779:1e-06,4428788:0.00523509):0.00423557,((236197:0.00176341,808058:0.00231192):0.0064313,((820748:0.00336284,4441683:0.00464518):0.00634022,(831339:0.00581123,(4364441:0.00349354,(2796296:0.00203741,(4299685:5e-07,TGGGGAATCTTGGACAATGGGCGCAAGCCTGATCCAGCAATGCCGCGTGTGGGAAGAAGGCCTTCGGGTTGTAAACCACTTTTGGCAGGAAAGAAATCGTCCGTGTTAATACCATGGGTGGATGACGGTACCTGCAGAATAAGCACCGGCTAACTACGTGCCAGCAGCCGCGGTAATACGTAGGGTGCGAGCGTTAATCGGAATTACTGGGCGTAAAGCGTGCGCAGGCGGTTGGGAAAGATCGATGTGA:6.11352e-06):5e-07):1e-06):0.00329992):0.00589645):0.00544123):0.00581714):0.00246062,(841393:0.0024719,777859:0.00591452):0.00156936):0.0165921):0.0230345,892055:0.0431331)'f__Comamonadaceae':0.0172201)'o__Burkholderiales':0.00588839):0.00319669,(((((4294965:0.0186791,(2651351:0.0126565,((857200:0.00249765,(220795:0.00521892,(226599:0.021244,4399333:0.0032657):0.0029679):0.00190435):0.00177874,687414:0.00342134):0.0157478):0.00128495):0.00613889,(623401:0.00650687,(4365807:1e-06,4374946:1e-06):1e-06):0.0166918):0.00475783,(4361328:0.014826,(4360447:0.00409572,4451003:1e-06):0.0140217):0.0025638):0.0040713,((((((((((343569:0.0163952,323450:0.0465611):0.0141178,310202:0.0120142):0.00904525,((((((325919:0.00913865,((((828145:5e-07,TGGGGAATTTTGGACAATGGGGGAAACCCTGATCCAGCAATGCCGCGTGAGTGAAGAAGGCCTTCGGGTTGTAAAGCTCTTTTGTCAGGGAAGAAACACCGGCTCTAACACAGTCCGGGAATGACGGTACCTGAAGAATAAGCACCGGCTAACTACGTGCCAGCAGCCGCGGTAATACGTAGGGTGCGAGCGTTAATCGGAATTACTGGGCGTAAAGCGTGCGCAGGCGGTTATACAAGACAGGCGTGAA:6.11352e-06):5e-07,(564411:0.00079375,(((346552:0.00626612,229289:0.027406):0.000824482,((310592:0.00296306,145533:0.0112452):0.000961202,723936:0.00476034):1e-06):0.000782839,(172610:0.00400005,352838:0.00553483):0.00315876):1e-06):1e-06):0.000774486,((((((((((358252:5e-07,TGGGGAATTTTGGACAATGGGGGAAACCCTGATCCAGCAATGCCGCGTGAGTGAAGAAGGCCTTCGGGTTGTAAAGCTCTTTTGTCAGGGAAGAAACACCGGCTCTAACACAGTCCGGGAATGACGGTACATGAAGAATAAGCACCGGCTAACTACGTGCCAGCAGCCGCGGTAATACGTAGGGTGCAAGCGTTAATCGGAATTACTGGGCGTAAAGCGTGCGCAGGCGGTTATACAAGACAGGCGTGAA:0.00593687):0.0,TGGGGAATTTTGGACAATGGTGGAAACCCTGATCCAGCAATGCCGCGTGAGTGAAGAAGGCCTTCGGGTTGTAAAGCTCTTTTGTCAGGGAAGAAACACCGGCTCTAACACAGTCCGGGAATGACGGTACCTGAAGAATAAGCACCGGCTAACTACGTGCCAGCAGCCGCGGTAATACGTAGGGTGCAAGCGTTAATCGGAATTACTGGGCGTAAAGCGTGCGCAGGCGGTTATACAAGACAGGCGTGAA:0.00591569):0.0,TGGGGAATTTTGGACAATGGGGGAAACCCTGATCCAGCAATGCCGCGTGAGTGAAGAAGGCCTTCGGGTTGTAAAGCTCTTTTGTCAGGGAAGAAACACCGGCTCTAACACAGTCCGGGAATGACGGTACCTGAAGAATAAGCACCGGCTAACTACGTGCCAGCAGCCGCGGTAATACGTAGGGTGCAAGCGTTAATCGGAATTACTGGGCGTAAAGCGTGCGCATGCGGTTATACAAGACAGGCGTGAA:0.00594431):0.0,TGGGGAATTTTGGACAATGGGGGAAACCCTGATCCAGCAATGCCGCGTGAGTGAAGAAGGCCTTCGGGTTGTAAAGCTCTTTTGTCAGGGAAGAAACACCGGCTCTAACACAGTCCGGGAATGACGGTACCTGAAGAATAAGCACCGGCTAACTACGTGCCAGCAGCCGCGGTAATACGTAGGGTGCAAGCGTTAATCGGAATTACTGGGCGTAAAGCGTGCGCAGGCGGTTATACAAGACAGGCGTGAA:6.11352e-06):0.0,TGGGGAATTTTGGACAATGGGGGAAACCCTGATCCAGCAATGCCGCGTGAGTGAAGAAGGCCTTCGGGTTGTAAAGCTCTTTTGTCAGGGAAGAAACACCGGCTCTACACAGTCCGGGAATGACGGTACCTGAAGAATAAGCACCGGCTAACTACGTGCCAGCAGCCGCGGTAATACGTAGGGTGCAAGCGTTAATCGGAATTACTGGGCGTAAAGCGTGCGCAGGCGGTTATACAAGACAGGCGTGAAA:6.11352e-06):0.0,TGGGGAATTTTTGACAATGGGGGAAACCCTGATCCAGCAATGCCGCGTGAGTGAAGAAGGCCTTCGGGTTGTAAAGCTCTTTTGTCAGGGAAGAAACACCGGCTCTAACACAGTCCGGGAATGACGGTACCTGAAGAATAAGCACCGGCTAACTACGTGCCAGCAGCCGCGGTAATACGTAGGGTGCAAGCGTTAATCGGAATTACTGGGCGTAAAGCGTGCGCAGGCGGTTATACAAGACAGGCGTGAA:0.0059128):0.0,TGGGGAATTTTGGACAATGGGGGAAACCCTGATCCAGCAATGCCGCGTGAGTGAAGAAGGCCTTTGGGTTGTAAAGCTCTTTTGTCAGGGAAGAAACACCGGCTCTAACACAGTCCGGGAATGACGGTACCTGAAGAATAAGCACCGGCTAACTACGTGCCAGCAGCCGCGGTAATACGTAGGGTGCAAGCGTTAATCGGAATTACTGGGCGTAAAGCGTGCGCAGGCGGTTATACAAGACAGGCGTGAA:0.00590711):5e-07,(((3701019:0.0145134,(((((333173:0.00546531,229959:0.00687816):0.0093801,304787:0.0195851):0.00261139,(354068:0.00308717,(339123:1e-06,(316341:0.00668829,((340823:0.0278536,354666:0.00949365):0.00582614,325914:0.00242246):0.00498358):0.00523477):0.00718581):0.00598045)0.323:0.00191642,318633:0.00422077):0.00774079,(324717:0.007861,((317819:0.00274795,(570664:0.00400018,822756:0.00836738):0.00440051):0.00503905,(563115:0.0113591,305454:0.0048019):0.00271896):0.00378059):0.00430953):0.0085245):0.000951824,(4457829:0.00799122,((550821:0.0219006,813828:0.0236868):0.00804452,TGGGGAATTTTGGACAATGGGGGAAACCCTGATCCAGCAATGCCGCGTGAGTGAAGAAGGCCTTCGGGTTGTAAAGCTCTTTTGTCAGGGAAGAAACACCGGCTCTAACACAGTCCGGGAATGACGGTACCTGAAGAATAAGCACCGGCTAACTACGTGCCAGCAGCCGCGGTAATACGTAGGGTGCGAGCGTTAATCGGAATTACTGGGCGTAAAGCGTGCGCAGGCGGTTATGCAAGACAGGCGTGAA:6.11352e-06):0.00829954):0.0117053):0.00471145,229903:0.00493361):1e-06):1e-06,238828:0.00656915):0.000518837,340581:0.0281572):1e-06):0.00306275,((((820277:0.00525734,756936:0.00509119):0.00481237,((143753:0.0020432,(682821:0.00953555,4352580:0.00236359):0.00137386):0.00424956,((((570301:5e-07,TGGGGAATTTTGGACAATGGGGGCAACCCTGATCCAGCAATGCCGCGTGAGTGAAGAAGGCCTTCGGGTTGTAAAGCTCTTTTGTCAGGGAAGAAACAGCAGCTCTAACACAGTCTGCGAATGACGGTACCTGAAGAATAAGCACCGGCTAACTACGTGCCAGCAGCCGCGGTAATACGTAGGGTGCAAGCGTTAATCGGAATTACTGGGCGTAAAGCGTGCGCAGGCGGTTATGTAAGACAGGCGTGAA:6.11352e-06):5e-07,((2045262:0.00428209,(737984:0.00631806,701897:0.00237164):0.000268856):0.00048356,698474:0.0127269):1e-06):1e-06,99469:0.00470255):0.00147408,(323686:0.00313342,348674:0.00392326):0.000876682):0.00390275)'s__cosmopolitanus':0.00136504):0.00498847,((2489145:0.0104747,(((((584763:0.00768166,594355:0.0454508):0.00271648,((818274:5e-07,TGGGGAATTTTGGACAATGGGGGCAACCCTGATCCAGCAATGCCGCGTGAGTGAAGAAGGCCTTCGGGTTGTAAAGCTCTTTTGTCAGGGAAGAAACACCGGCTCTAACACAGTCCGGGAATGACGGTACCTGAAGAATAAGCACCGGCTAACTACGTGCCAGCAGCCGCGGTAATACGTAGGGTGCGAGCGTTAATCGGAATTACTGGGCGTAAAGCGTGCGCAGGCGGTTATACAAGACAGGCGTGAA:6.11352e-06):5e-07,(546705:0.0050597,4459927:0.00715838):0.0092899):1e-06):1e-06,107731:0.0112801):1e-06,3828855:0.00170353):0.00077449,716505:1e-06):0.00940639):0.00178625,((806744:0.000784391,91057:0.00314738):0.00167383,(324539:0.0026326,(348675:0.0067216,120794:0.00989177):0.00164013):0.00206742):0.00627005):0.00464277):0.003692,((((347521:5e-07,TGGGGAATTTTGGACAATGGGGGCAACCCTGATCCAGCAATGCCGCGTGAGTGAAGAAGGCCTTCGGGTTGTAAAGCTCTTTTGTCAGGGAAGAAACAGCAGCTCTAACACAGTCTGCGAATGACGGTACCTGAAGAATAAGCACCGGCTAACTACGTGCCAGCAGCCGCGGTAATACGTAGGGTGCAAGAGTTAATCGGAATTACTGGGCGTAAAGCGTGCGCAGGCGGTTATACAAGACAGGCGTGAA:0.00591125):0.0,TGGGGAATTTTGGACAATGGGGGCAACCCTGATCCAGCAATGCCGCGTGAGTGAAGAAGGCCTTCGGGTTGTAAAGCTCTTTTGTCAGGGAAGAAACAGCAGCTCTAACACAGTCTGCGAATGACGGTACCTGAAGAATAAGCACCGGCTAACTACGTGCCAGCAGCCGCGGTAATACGTAGGGTGCAAGCGTTAATCGGAATTACTGGGCGTAAAGCGTGCGCAGGCGGTTATACAAGACAGGCGTGAA:6.11352e-06):5e-07,((686311:0.00358503,TGGGGAATTTTGGACAATGGGGGCAACCCTGATCCAGCAATGCCGCGTGAGTGAAGAAGGCCTTCGGGTTGTAAAGCTCTTTTGTCAGGGAAGAAACAGCAGCTCTAACACAGTCTGCGAATGATGGTATCTGAAGAATAAGCACCGGCTAACTACGTGCCAGCAGCCGCGGTAATACGTAGGGTGCAAGCGTTAATCGGAATTACTGGGCGTAAAGCGTGCGCAGGCGGTTATACAAGACAGGCGTGAA:6.11352e-06):0.0035804,4408925:0.000781476):1e-06):1e-06,(746531:0.00317301,789011:0.011981):1e-06):0.00517442):0.00288307)'g__Polynucleobacter':0.00272284):0.00166381,(229847:0.00817871,2879594:0.0102044):0.00176923):0.00141394,(323880:0.00375782,(509575:0.0134919,1519667:0.00170869):0.00245013):0.00803019):0.00729831,(339178:0.00362506,316219:0.00238105):0.00234692):0.00231235,((4302566:0.00158417,569800:0.016806):0.00176338,(322071:0.00476818,316270:0.00238889):0.00541672):0.00155456):0.0022224,(346633:1e-06,330883:0.00789346):0.00392015):0.00682293):0.00522073,((144203:0.0112458,95469:0.0199234):0.0104126,(246450:0.022758,3655698:0.0328963):0.00806297):0.00567543):0.00881733,3529365:0.0248641):0.0149832,(((856108:0.0187961,(((244827:1e-06,681268:1e-06):0.000562915,TGGGGAATCTTGGACAATGGGCGAAAGCCTGATCCAGCAATGCCGCGTGCGTGAAGAAGGCCTTCGGGTTGTAAAGCGCTTTTGTCGGGGAGGAAATCCTAGTGGCTAATAACCGCTGGGGATGACAGTACCCGAAGAATAAGGACCGGCTAACTACGTGCCAGCAGCCGCGGTAATACGTAGGGTCCAAGCGTTAATCGGAATTACTGGGCGTAAAGCGTCCGCAGGTGGCTTGATAAGATAGACGTGA:0.102704):0.0,TGGGGAATCTTGGACAATGGGCGAAAGCCTGATCCAGCAATGCCGCGTGCGTGAAGAAGGCCTTCGGGTTGTAAAGCGCTTTTGTCGGGGAGGAAATCCTAACGGTTAATAACTGTTGGGGATGACAGTACCCGAAGAATAAGGACCGGCTAACTACGTGCCAGCAGCCGCGGTAATACGTAGGGTCCAAGCGTTAATCGGAATTACTGGGCGTAAAGCGTCCGCAGGTGGCTTGATAAGATAGACGTGA:0.102704):0.00605531):0.00305274,(321451:0.0105517,((818935:0.0245507,(338142:0.00715012,161245:0.0142138):0.00535131):0.00552272,((((4297096:0.00848437,((242758:0.00866168,238752:0.00951043):0.000756221,94336:0.00404785):1e-06):1e-06,(953385:0.000786749,((287547:0.00955048,136025:0.0105106):0.000833858,(834495:0.00698471,(((((((((((243860:5e-07,TGGGGAATTTTGAACAATGGGCGAAAGCCTGATCCAGCAATGCCGCGTGTGTGAAGAAGGCCTTCGGGTTGTAAAGCACTTTTGTCCGGAAAGAAATGGCTCTGGTTAATACCTGGGGTCGATGACGGTACCGGAAGAATAAGGACCGGCTAACTACGTGCCAGCAGCCGCGGTAATACGTAGGGTCCAAGCGTTAATCGGAATTACTGGGCGTAAAGCGTGCGCAGGCGGTTGTGCAAGACCGATGTGA:0.00594682):0.0,CCTACGGGTTGAAGCAGTGGGGAATTTTGGACAATGGGCGAAAGCCTGATCCAGCAATGCCGCGTGTGTGAAGAAGGCCTTCGGGTTGTAAAGCACTTTTGTCCGGAAAGAAATGGCTCTGGTTAATACCTGGGGTCGATGACGGTACCGGAAGAATAAGGACCGGCTAACTACGTGCCAGCAGCCGCGGTAATACGTAGGGTCCAAGCGTTAATCGGAATTACTGGGCGTAAAGCGTGCGCAGGCGGTT:0.0204689):0.0,TGGGGAATTTTGGACAATGGGCGAAAGCCTGATCCAGCAATGCCGCGTGTGTGAAGAAGGCCTTCGGGTTGTAAAGCACTTTTGTCCGGAAAGAAATGGCTCTGGTTAATACCTGGGGTCGATGACGGTACCGGAAGAATAAGGACCGGCTAACTACGTGCCAGCAGCCGCGGTAATACGTAGGGTCCAAGCGTTAATCGGAATTACTGGGCGTAAAGCGTGCGCAGGCGGTTGTGCAAGACCGATGTGA:6.11352e-06):0.0,TGGGGAATTTTGGACAATGGGCGAAAGCCTGATCCAGCAATGCCGCGTGTGTGAAGAAGGCCTTCGGGTTGTAAAGCACTTTTGTCCGGAAAGAAATGGCTCTGGTTAATACCTGGGGTCGATGACGGTACCGGAAGAATGAGGACCGGCTAACTACGTGCCAGCAGCCGCGGTAATACGTAGGGTCCAAGCGTTAATCGGAATTACTGGGCGTAAAGCGTGCGCAGGCGGTTGTGCAAGACCGATGTGA:0.00595083):0.0,TTGGGGAATTTTGGACAATGGGCGAAAGCCTGATCCAGCAATGCCGCGTGTGTGAAGAAGGCCCTCGGGTTGTAAAGCACTTTTGTCCGGAAAGAAATGGCTCTGGTTAATACCTGGGGTCGATGACGGTACCGGAAGAATAAGGACCGGCTAACTACGTGCCAGCAGCCGCGGTAATACGTAGGGTCCAAGCGTTAATCGGAATTACTGGGCGTAAAGCGTGCGCAGGCGGTTGTGCAAGACCGATGTG:0.005963):0.0,CCTACGGCGGCGGCAGTGGGGAATTTTGGACAATGGGCGAAAGCCTGATCCAGCAATGCCGCGTGTGTGAAGAAGGCCTTCGGGTTGTAAAGCACTTTTGTCCGGAAAGAAATGGCTCTGGTTAATACCTGGGGTCGATGACGGTACCGGAAGAATAAGGACCGGCTAACTACGTGCCAGCAGCCGCGGTAATACGTAGGGTCCAAGCGTTAATCGGAATTACTGGGCGTAAAGCGTGCGCAGGCGGTTG:0.0136075):0.0,TGGGGAATTTTGGACAATGGGGAAAGCCTGATCCAGCAATGCCGCGTGTGTGAAGAAGGCCTTCGGGTTGTAAAGCACTTTTGTCCGGAAAGAAATGGCTCTGGTTAATACCTGGGGTCGATGACGGTACCGGAAGAATAAGGACCGGCTAACTACGTGCCAGCAGCCGCGGTAATACGTAGGGTCCAAGCGTTAATCGGAATTACTGGGCGTAAAGCGTGCGCAGGCGGTTGTGCAAGACCGATGTGAA:6.11352e-06):7.29491e-08,TGGGGAATTTTGGACAATGGGCGAAAGCCTGATCCAGCAATGCCGCGTGTGTGAAGAAGGCCTTCGGGTTGTAAAGCACTTTCGTCCGGAAAGAAATGGCTCTGGTTAATACCTGGGGTCGATGACGGTACCGGAAGAATAAGGACCGGCTAACTACGTGCCAGCAGCCGCGGTAATACGTAGGGTCCAAGCGTTAATCGGAATTACTGGGCGTAAAGCGTGCGCAGGCGGTTGTGCAAGACCGATGTGA:0.00595439):4.27051e-07,((((160188:6.61485e-06,CCTCCTTTCTTCTTCCTTTTTTCCTTTTTTACAATGGGCGAAAGCCTGATCCAGCAATGCCGCGTGTGTGAAGAAGGCCTTCGGGTTGTAAAGCACTTTTGTCCGGAAAGAAATGGCTCTGGTTAATACCTGGGGTCGATGACGGTACCGGAAGAATAAGGACCGGCTAACTACGTGCCAGCAGCCGCGGTAATACGTAGGGTCCAAGCGTTAATCGGAATTACTGGGCGTAAAGCGTGCGCAGGCGGTT:0.0144743):0.00168679,(236928:0.0039309,(252030:0.0219808,TGGGGAATTTTGGCCCCTTTGCGACCGCCTGATCCAGCAATGCCGCGTGTGTGAAGAAGGCCTTCGGGTTGTAAAGCACTTTTGTCCGGAAAGAAATGGCTCTGGTTAATACCTGGGGTCGATGACGGTACCGGAAGAATAAGGACCGGCTAACTACGTGCCAGCAGCCGCGGTAATACGTAGGGTCCAAGCGTTCATCGGAATTACTGGGCGTAAAGCGTGCGCAGGCGGTTGTGCAAGACCGATGTGA:0.0437037):0.00237653):1e-06):1e-06,(177991:0.0163467,563550:0.0393137):1e-06):5e-07,CCTACGGTAGGTAGCAGTGGGGAATTTTGGACAATGGGCGAAAGCCTGATCCAGCAATGCCGCGTGTGTGAAGAAGGCCTTCGGGTTGTAAAGCACTTTTGTCCGGAAAGAAATGGCTCTGGTTAATACCTGGGGTCGATGACGGTACCGGAAGAATAAGGACCGGCTAACTACGTGCCAGCAGCCGCGGTAATACGTAGGGTCCAAGCGTTAATCGGAATTACTGGGCGTAAAGCGTGCGCAGGCGGTT:0.0135506):5e-07):6.11316e-06,CCTAGGGGGCAGCAGTGGGGAATTTTGGACAATGGGCGAAAGCCTGATCCAGCAATGCCGCGTGTGTGAAGAAGGCCTTCGGGTTGTAAAGCACTTTTGTCCGGAAAGAAATGGCTCTGGTTAATACCTGGGGTCGATGACGGTACCGGAAGAATAAGGACCGGCTAACTACGTGCCAGCAGCCGCGGTAATACGTAGGGTCCAAGCGTTAATCGGAATTACTGGGCGTAAAGCGTGCGCAGGCGGTTGT:0.00674877):0.00155886,(((141700:0.0144634,(((((152125:0.00764726,TGGGGAATTTTGGACAATGGGCGAAAGCCTGATCCAGCAATGCCGCGTGTGTGAAGAAGGCCTTCGGGTTGTAAAGCACTTTTGTCCGGAAAGAAATGGCTCTGGTTAATACCTGGGGTCGATGACGGTACCGGAAGAATGAGGACCGGCTAACTACGTGCCAGCAGCCGCGGTAATACGTAGGGTCCAAGCGTTAATCGGAATTACTGGGCGTAAAGTGTGCGCAGGCGGTTGTGCAAGACCGATGTGA:0.0118697):0.00765711,(299883:0.0104484,141803:1e-06):0.00926357):1e-06,((172130:0.00234776,154845:0.00497291):1e-06,(799476:0.00403018,(651436:1e-06,4382474:0.00794593):0.00157283):0.00156467):0.000784226):1e-06,644593:0.00475805):1e-06,813527:0.00568053):1e-06):1e-06,550644:0.0152296):1e-06,(4373742:0.00779729,(4398475:0.0073939,(673151:0.00689143,4480063:0.000795523):1e-06):1e-06):1e-06):1e-06):0.0016082):0.000792952):0.00232274):0.0015678):1e-06,((7432:0.0183681,(4482472:0.000860041,(105962:1e-06,95147:0.0013534):1e-06):0.00267464):0.000785115,((341686:0.0119649,149574:1e-06):0.000749658,(3802879:0.0103941,4354939:0.00568527):0.00200409):0.00161192):0.000781411):1e-06,((((((346072:0.00413188,((306184:1e-06,(341615:0.00124299,323458:0.00980446):0.00102811):1e-06,304654:0.00247915):1e-06):1e-06,(338003:0.00807727,318543:0.00383753):0.000957623):1e-06,307271:0.00402409):0.000131235,(688522:1e-06,((352720:0.000823067,((((((331629:0.00160785,287646:0.0198816):0.000817263,((((((325752:0.0116568,(338821:0.00689246,325026:0.0048585):0.00116641):0.00142238,((325606:0.00249336,(339616:0.00332696,(325233:0.0024817,((((((322995:0.00250122,303663:0.000802446):1e-06,(447068:0.00475683,356318:0.00159359):1e-06):1e-06,342125:0.00331945):1e-06,319596:0.00408002):1e-06,816909:0.00869135):0.000790633,((((809643:0.00691509,818991:1e-06):0.00085779,(340488:0.00417345,(437105:0.00649154,350053:0.0114331):0.00123645):1e-06):1e-06,(387396:0.0122559,415661:0.0168379):0.00184512):0.000154856,(1105919:0.0168181,1108904:0.000882692):0.000842342):0.00101359):1e-06):1e-06):1e-06):1e-06,(345398:0.00582288,806222:0.0131613):1e-06):1e-06):1e-06,334897:0.00164655):1e-06,331752:0.0129043):1e-06,(337898:0.00244746,337060:0.000810971):0.000814686):1e-06,((320245:1e-06,(348496:0.00648239,(349651:0.00239533,(331757:0.00325924,(330983:0.00165935,(326227:1e-06,313030:0.00165263):1e-06):1e-06):0.0016199):0.000786709):1e-06):1e-06,(322434:0.00560917,325270:1e-06):0.00175106):1e-06):1e-06):1e-06,336920:1e-06):5e-07,TGGGGAATTTTGGACAATGGGGGCAACCCTGATCCAGCAATGCCGCGTGTGTGAAGAAGGCCTTCGGGTTGTAAAGCACTTTTGTCCGGAAAGAAATCGCACTTACTAATATTAGGTGTGGATGACGGTACCGGAAGAATAAGGACCGGCTAACTACGTGCCAGCAGCCGCGGTAATACGTAGGGTCCAAGCGTTAATCGGAATTACTGGGCGTAAAGCGTGCGCAGGCGGTTGTGCAAGACCGATGTGA:6.11352e-06):5e-07,(355888:0.00329702,((349239:0.00563911,353528:0.000797145):1e-06,315214:0.000815775):1e-06):1e-06):5e-07,TGGGGAATTTTGGACAATGGGGGCAACCCTGATCCAGCAATGCCGCGTGTGTGAAGAAGGCCTTCGGGTTGTAAAGCACTTTTGTCCGGAAAGAAATCGCACTTACTAATATTAGGTGTGGATGACGGTACCGGAAGAATAAGGACCGGCTAACTACGTGCCAGCAGCCGCTGTAATACGTAGGGTCCAAGCGTTAATCGGAATTACTGGGCGTAAAGCGTGCGCAGGCGGTTGTGCAAGACCGATGTGA:0.00595191):5e-07):1e-06,265132:0.00165044):1e-06):1e-06):0.000759649,223957:0.00558532):1e-06,561522:1e-06):0.0015676):0.0015536):0.00161779):0.00306897)'g__Ralstonia':0.00425874,(354510:0.0168422,((((27700:0.00396981,((((540369:0.00335852,7400:0.001577):1e-06,3364920:0.0047423):1e-06,(((((((1131645:0.00637443,(96923:1e-06,1107556:1e-06):0.000800033):0.00395961,(293753:1e-06,((((((278916:0.00159564,190618:0.000800648):0.00158891,((2595337:1e-06,((88067:1e-06,4333987:0.00623828):0.000884408,160808:0.000793156):1e-06):1e-06,540522:1e-06):1e-06):0.000788349,(4363607:0.00643276,((817400:1e-06,(1741514:0.00164559,(808583:0.00687723,814101:0.00773536):0.00250543):1.88504e-05):1e-06,107898:0.0148137):0.00157145):1e-06):0.000790102,4428389:0.000809188):0.000788508,(586629:0.00240001,3364985:0.00315368):1e-06):0.00235902,((214206:0.0142641,111512:0.00939275):0.00320585,(339524:0.0207155,1121297:0.00822732):0.00687289):0.00154135):0.000796827):1e-06):0.000781017,279124:0.00238616):0.00159866,(922641:0.000828747,(7397:0.000791664,(201075:0.00412538,2376956:0.00340445):1e-06):0.00718905):0.00159276):0.00318944,((((((3264318:0.00484536,(2108904:0.0218269,4327059:0.0805543):0.0083246):0.00153418,3246264:0.00731964):0.000804852,4342525:0.0138818):0.000776638,(((4474323:0.008971,70917:0.00481006):1e-06,4330232:0.00240504):1e-06,((4472467:0.00803318,(3678627:0.0499885,4362160:0.00775259):0.00697581):0.0017115,(111886:1e-06,(((((1842323:0.0116503,(3283492:0.00647217,(3665062:0.0234214,(2358868:0.0906206,3517721:0.00758524):0.00799068):0.00179662):0.000802181):1e-06,(((336731:0.00166474,355649:1e-06):0.00166669,2111163:0.0194984):1e-06,111539:0.00907006):1e-06):5e-07,TGGGGAATTTTGGACAATGGGGGCAACCCTGATCCAGCAATGCCGCGTGTGTGAAGAAGGCCTTCGGGTTGTAAAGCACTTTTGTCCGGAAAGAAATGGCTCTGGTTAATACCCGGGGTCGATGACGGTACCGGAAGAATAAGCACCGGCTAACTACGTGCCAGCAGCCGCGGTAATACGTAGGGTGCGAGCGTTAATCGGAATTACTGGGCGTAAAGCGTGCGCAGGCGGTTTTGTAAGACAGGCGTGA:6.11352e-06):0.0,TGGGGAATTTTGGACAATGGGGGCAACCCTGATCCAGCAATGCCGCGTGTGTGAAGAAGGCCTTCGGGTTGTAAAGCACTTTTGTCCGGAAAGAAATCGCGCTGGTTAATACCTGGCGTGGATGACGGTACCGGAAGAATAAGCACCGGCTAACTACGTGCCAGCAGCCGCGGTAATACGTAGGGTGCGAGCGTTAATCGGAATTACTGGGCGTAAAGCGTGCGCAGGCGGTTTTGTAAGACAGGCGTGA:6.11352e-06):0.0,TGGGGAATTTTGGACAATGGGGGCAACCCTGATCCAGCAATGCCGCGTGTGTGAAGAAGGCCTTCGGGTTGTAAAGCACTTTTGTCCGGAAAGAAATCGCGCTGGCTAATACCTGGCGTGGATGACGGTACCGGAAGAATAAGCACCGGCTAACTACGTGCCAGCAGCCGCGGTAATACGTAGGGTGCGAGCGTTAATCGGAATTACTGGGCGTAAAGCGTGCGCAGGCGGTTTTGTAAGACAGGCGTGA:6.11352e-06):5e-07):1e-06):1e-06):1e-06)'s__gilardii':0.000790075,168999:0.0040301):1e-06,((4317110:0.000791411,((111624:0.00402851,111660:0.0139922):1e-06,4420970:1e-06):0.00237336):0.00078891,155519:0.00259548):1e-06):0.00078772):1e-06,((545936:0.000798982,152771:0.0116248):0.00158113,((((361995:0.0023637,(4434718:0.00157561,((140391:0.000791917,(((580571:0.0124197,582706:0.00259289):0.00076277,807504:0.00713326):1e-06,3535759:0.00680734):1e-06):1e-06,4388535:1e-06):0.00157405):0.000789235):1e-06,(((97064:0.00481653,4443700:0.00236566):0.00316344,83846:0.00236354):1e-06,264001:0.000835971):0.000786885):0.00157633,((4280577:1e-06,(61812:0.00561817,(111723:0.00245153,56268:0.00242605):0.00242775):1e-06):0.00077556,7396:0.0130798):0.000798859):0.00159017,((727231:0.0032152,(((4451463:0.00936411,(4471373:0.00430218,140866:0.00157651):1e-06):0.000740959,339951:0.0124913):0.00162854,(184947:1e-06,((568485:0.000791473,526628:0.00315703):0.00078558,((594418:0.00798351,((620104:1e-06,(749805:0.00487646,152952:1e-06):0.000786231):0.000788032,823764:0.000789178):0.000784993):1e-06,2684773:1e-06):1e-06):0.00235832):1e-06):0.000781128):0.000796793,58406:0.00160244):0.00157102):0.00316846):1e-06):0.00078837,((44156:0.0795186,(3437276:0.00646283,(129715:1e-06,(((404030:0.0017449,(1831702:5e-07,CCTACGGGTTGTAAAGCACTTTTGTCCGGAAAGAAATCGCGCTGGTTAATACCTGGCGTGGATGACGGTACCGGAAGAATAAGCACCGGCTAACTACGTGCCAGCAGCCGCGGTAATACGTAGGGTGCGAGCGTTAATCGGAATTACTGGGCGTAAAGCGTGCGCAGGCGGTTTTGTAAGACAGGCGTGAAATCCCCGGGCTTAACCTGGGAATTGCGCTTGTGACTGCAAGGCTAGAGTGCGTCAGAGG:0.00472756):5e-07):0.00415212,(243613:0.0102611,4304385:0.00641687):1e-06):1e-06,(4394902:0.00399659,551264:0.00882382):1e-06):1e-06):0.000777501):0.000683667):0.00169252,(653383:0.000774039,745479:0.001606):0.00483741):1e-06):0.000787165):0.00157306,(7382:0.00316304,((92814:1e-06,(33253:0.00971637,100095:0.0351052):1e-06):1e-06,72788:1e-06):1e-06):0.00236168):1e-06)'g__Cupriavidus':0.00157673,3364980:0.000781735):0.00246846,((4415458:0.00640019,4454970:0.00240205):0.0178942,149975:0.0121752):0.0154451):0.00186372,(520222:0.014699,792198:0.0038996):0.00148632):0.007213):0.00241171):0.00223041):0.00858129,(759916:0.0136796,(761844:0.0162346,760739:0.00357675):0.0221406):0.0239631):0.00445695,((((((((588211:0.00472273,(564726:0.0039595,561647:0.00236368):1e-06):0.00338047,(2222647:0.0017617,((((247545:0.000856572,3850202:0.00160007):0.0015303,TGGGGAATTTTGAACAATGGGGGCAACCCTGATCCAGCAATGCCGCGTGAGTGAAGAAGGCCTTCGGGTTGTAAAGCTCTTTTGTCAGGGAAGAAACGGTGGTTCCTAATACGAGCTGCTAATGACGGTACCTGAAGAATAAGCACCGGCTAACTACGTGCCAGCAGCCGCGGTAATACGTAGGGTGCAAGCGTTAATCGGAATTACTGGGCGTAAAGCGTGCGCAGGCGGTTATATAAGACAGAGGTGA:0.0059952):9.1811e-06,TGGGGAATTTTGGACAATGGGGGCAACCCTGATCCAGCAATGCCGCGTGAGTGAAGAAGGCCTTCGGGTTGTAAAGCTCTTTTGTCAGGGAAGAAACGGTGAGTCCTAATACGGCTTGCTAATGACGGTACCTGAAGAATAAGCACCGGCTAACTACGTGCCAGCAGCCGCGGTAATACGTAGGGTGCAAGCGTTAATCGGAATTACTGGGCGTAAAGCGTGCGCAGGCGGTTATATAAGACAGAGGTGA:6.11352e-06):0.0,TGGGGAATTTTGGACAATGGGGGCAACCCTGATCCAGCAATGCCGCGTGAGTGAAGAAGGCCTTCGGGTTGTAAAGCTCTTTTGTCAGGGAAGAAACGGTGGTTCCTAATACGAGCTGCTAATGACGGTACCTGAAGAATAAGCACCGGCTAACTACGTGCCAGCAGCCGCGGTAATACGTAGGGTGCAAGCGTTAATCGGAATTACTGGGCGTAAAGCGTGCGCAGGCGGTTATATAAGACAGAGGTGA:6.11352e-06):0.00308174):0.0047682):0.00736893,((4251622:0.0023898,(3017023:0.00475005,4403609:0.00169727):1e-06):0.0101958,(((537594:5e-07,TGGGGAATTTTGGACAATGGGGGCAACCCTGATCCAGCAATGCCGCGTGAGTGAAGAAGGCCCTCGGGTTGTAAAGCTCTTTTGTCAGGGAAGAAACGGAGTTCTCTAATATAGGATTCTAATGACGGTACCTGAAGAATAAGCACCGGCTAACTACGTGCCAGCAGCCGCGGTAATACGTAGGGTGCAAGCGTTAATCGGAATTACTGGGCGTAAAGCGTGCGCAGGCGGTTTTGTAAGTCTGATGTGA:6.11352e-06):5e-07,((((4309423:0.00234859,(4326456:0.00234807,4320348:0.00397058):1e-06):1e-06,(1111342:0.00715087,(4447313:0.00469622,4336072:0.0162703):0.000797737):0.00158578):0.000780836,4303246:0.00962543):1e-06,4373752:0.00156399):0.00156472):1e-06,144017:0.00549961):0.00340617):0.00332372):0.00185324,(2879600:0.00183952,(821956:0.000809033,244376:0.00465241):1e-06):0.00290323):0.00724553,(816444:0.00388707,((4368881:0.0121983,(4403258:8.77392e-05,(4306200:0.0221049,4323897:0.0358822):0.00182461):0.00381904):0.00413569,(1104447:0.000859932,2667186:0.000842021):0.00080513):0.00324484):0.00427473):0.00270813,4476547:0.00671669):0.0073265,(((3749797:0.0293845,((341250:0.0157355,(981921:0.0238103,(133568:0.00599795,((3207873:0.00444092,740940:0.00358134):0.00312847,(4195428:0.0014884,150686:0.0352745):0.00205053):0.00236538):0.00313698):0.00555745):0.00369141,67839:0.0244725):0.00559271):0.00930284,1683960:0.0299731):0.00765591,(579764:0.00772673,(535892:0.0293335,513989:0.00576087):0.00516618):0.00431549):0.00212849):0.00541469,((223097:0.0425543,((362441:0.00274522,(((4355253:0.0092467,(548434:0.00367224,(((((210201:0.0151841,4453355:0.0192329):0.00312336,(4418009:0.008697,(1138973:0.0285715,4334438:0.00675734):0.0172996):0.00622012):0.0060095,(4450533:0.00924589,(4420772:0.0025554,4431596:0.0214407):0.0129798):0.00892317):0.0038595,((((((223889:0.00395324,((138489:0.00319043,662347:0.0023924):0.000772288,(1120871:0.00166455,910935:0.00434558):1e-06):0.000790088):1e-06,156199:0.00345547):0.00157529,2971701:0.00476333):1e-06,((((992035:5.09656e-06,TGGGGAATTTTAGACAATGGGCGAAAGCCTGATCCAGCAATGCCGCGTGAGTGAAGAAGGCCTTCGGGTTGTAAAGCTCTTTTGTCAGGGAAGAAACGGTGAGGGCTAATACCCCTCGCTAATGACGGTACCTGAAGAATAAGCACCGGCTAACTACGCGCCAGCAGCCGCGGTAATACGTAGGGTGCAAGCGTTAATCGGAATTACTGGGCGTAAAGCGTGCGCAGGCGGTTTTGTAAGTCTGACGTGA:0.0118611):0.00521379,(1083504:0.00260288,((821617:6.33898e-06,TGGGGAATTTTGGACTATGGGCGAAAGCCTGATCCAGCAATGCCGCGTGAGTGAAGAAGGCCTTCGGGTTGTAAAGCTCTTTTGTCAGGGAAGAAACGGTGAGGGCTAATATCCTTCGCTAATGACGGTACCTGAAGAATAAGCACCGGCTAACTACGTGCCAGCAGCCGCGGTAATACGTAGGGTGCAAGCGTTAATCGGAATTACTGGGCGTAAAGCGTGCGCAGGCGGTTTTGTAAGTCTGACGTGA:0.0059016):0.000805051,(1020928:0.00262131,((1070989:0.000864585,1062651:0.00523515):0.0017437,(999932:0.0123622,(((154589:0.000799607,846634:0.00395371):0.00236185,(218558:0.00633308,((935253:0.00173737,691505:0.00393877):1e-06,1104863:1e-06):1e-06):0.00158739):0.00156376,((778431:0.00160256,((859197:0.00435619,821723:0.00173385):1e-06,269884:0.00255873):1e-06):0.00161227,4304452:0.039241):0.00164222):0.00158732):1e-06):0.000774676):0.00157584):1e-06):1e-06):0.00156206,277258:0.00237478):1e-06,(((((((((((1669786:0.00237937,2784936:0.00393687):0.000781723,(4456128:0.0031667,4480253:1e-06):0.00156553):1e-06,((1110291:0.00157727,(((1023434:0.0008646,3865357:0.00635877):1e-06,3464335:0.00157301):0.00157784,(588454:0.00173266,303094:0.00195934):1e-06):1e-06):0.00196224,217506:0.0179759):1e-06):0.00235179,((((((((((((((((((((328336:1e-06,(332293:1e-06,351114:1e-06):1e-06):0.00157219,(((323543:1e-06,305668:0.000807894):0.00160195,(352903:0.000806685,351660:0.00160502):0.000801445):0.000800605,((347649:0.00158272,(323439:0.00319785,315713:0.00164735):1e-06):1e-06,352721:0.000795398):1e-06):1e-06):1e-06,((351204:0.00158469,353975:0.00333704):1e-06,349147:0.000826917):1e-06):1e-06,(353106:0.00315873,339318:0.00157121):1e-06):0.000203444,(335076:0.000817366,(((339893:1e-06,(331807:0.000792251,346288:0.00159967):1e-06):0.000787518,(335466:0.00521168,334038:0.00331053):0.00201657):2.30186e-05,354804:0.000834701):1.46338e-05):0.000700261):0.000627053,((2402563:1e-06,(307491:0.00160368,307887:0.000788672):1e-06):1e-06,(154492:1e-06,4401539:1e-06):1e-06):1e-06):5e-07,TGGGGAATTTTGGACAATGGGCGCAAGCCTGATCCAGCAATGCCGCGTGAGTGAAGAAGGCCTTCGGGTTGTAAAGCTCTTTTGTCAGGGAAGAAACGGTGAGGGCTAATATCTCTTGCTAATGACGGTACCTGAAGAATAAGCACCGGCTAACTACGTGCCAGCAGCCGCGGTAATACGTAGGGTGCAAGCGTTAATCGGAATTACTGGGCGTAAAGCGTGCGCAGGCGGTTTTGTAAGTCTGTCGTGA:6.11352e-06):0.0,TGGGGAATTTTGGACAATGGGCGCAAGCCTGATCCAGCAATGCCGCGTGAGTGAAGAAGGCCTTCGGGTTGTAAAGCTCTTTTGTCAGGGAAGAAACGGTAGAGGCTAATATCCTTTGCTAATGACGGTACCTGAAGAATAAGCACCGGCTAACTACGTGCCAGCAGCCGCGGTAATACGTAGGGTGCAAGCGTTAATCGGAATTACTGGGCGTAAAGCGTGCGCAGGCGGTTTTGTAAGTCTGTCGTGA:6.11352e-06):0.0,TGGGGAATTTTGGACAATGGGCGCAAGCCTGATCCAGCAATGCCGCGTGAGTGAAGAAGGCCTTCGGGTTGTAAAGCTCTTTTGTCAGGGAAGAAACGGCTGTGGCTAATATCCACGGCTAATGACGGTACCTGAAGAATAAGCACCGGCTAACTACGTGCCAGCAGCCGCGGTAATACGTAGGGTGCAAGCGTTAATCGGAATTACTGGGCGTAAAGCGTGCGCAGGCGGTTTTGTAAGTCTGTCGTGA:6.11352e-06):0.0,TGGGGAATTTTGGACAATGGGCGCAAGCCTGATCCAGCAATGCCGCGTGAGTGAAGAAGGCCTTCGGGTTGTAAAGCTCTTTTGTCAGGGAAGAAACGGCATGGATTAATACTCTGTGCTAATGACGGTACCTGAAGAATAAGCACCGGCTAACTACGTGCCAGCAGCCGCGGTAATACGTAGGGTGCAAGCGTTAATCGGAATTACTGGGCGTAAAGCGTGCGCAGGCGGTTTTGTAAGTCTGTCGTGA:6.11352e-06):0.0,TGGGGAATTTTGGACAATGGGCGCAAGCCTGATCCAGCAATGCCGCGTGAGTGAAGAAGGCCTTCGGGTTGTAAAGCTCTTTTGTCAGGGAAGAAACGGCTGAGGCTAATATCCTCGGCTAATGACGGTACCTGAAGAATAAGCACCGGCTAACTACGTGCCAGCAGCCGCGGTAATACGTAGGGTGCAAGCGTTAATCGGAATTACTGGGCGTAAAGCGTGCGCAGGCGGTTTTGTAAGTCTGTCGTGA:6.11352e-06):0.0,TGGGGAATTTTGGACAATGGGCGCAAGCCTGATCCAGCAATGCCGCGTGAGTGAAGAAGGCCTTCGGGTTGTAAAGCTCTTTTGTCAGGGAAGAAACGGCGGTTTCTAATACAGATCGCTAATGACGGTACCTGAAGAATAAGCACCGGCTAACTACGTGCCAGCAGCCGCGGTAATACGTAGGGTGCAAGCGTTAATCGGAATTACTGGGCGTAAAGCGTGCGCAGGCGGTTTTGTAAGTCTGTCGTGA:6.11352e-06):5e-07,(((((822419:0.000791547,246159:0.00476276):7.96098e-05,352615:0.00165018):1e-06,(63192:0.000789588,4407205:1e-06):1e-06):0.000697037,((155597:1e-06,3007863:1e-06):0.000785754,222617:0.0031452):1e-06):0.00157825,155056:0.00562579):0.000774046):1e-06,(((341936:0.0200812,322045:0.0144352):0.000780196,(339383:0.000823912,350303:0.000815676):1e-06):1e-06,342306:0.00173203):0.000786656):1e-06,((327622:5.82797e-06,TGGGGAATTTTGGACAATGGGCGCAAGCCTGATCCAGCAATGCCGCGTGAGTGAAGAAGGCCTTCGGGTTGTAAAGCTCTTTTGTCAGGGAAGAAAAGGCTATGGATAATACCTGTTGCTCATGACGGTACCTGAAGAATAAGCACCGGCTAACTACGTGTCAGCAGCCGCGGTAATACGTAGGGTGCAAGCGTTAATCGGAATTACTGGGCGTAAAGCGTGCGCAGGCGGTTTTGTAAGACTGTCGTGA:0.00586595):0.0238655,(335787:0.0692021,324958:0.00385193):0.00181574):0.00162386):1e-06,214024:0.00157896):0.000779892,((341939:0.00316344,(((973921:0.00173258,(4382414:0.00165548,4408883:0.000839404):8.35073e-06):1e-06,1111148:1e-06):1e-06,(3606633:0.00157389,34181:0.00236409):1e-06):1e-06):0.000783604,((((1604171:0.00160506,2148411:0.000836524):1e-06,669613:1e-06):1e-06,4483356:0.00165125):1e-06,122054:0.0156201):1e-06):0.00157288):1e-06,(((306189:0.00158558,((901257:0.00705554,343141:0.000824046):5e-07,TGGGGAATTTTGGACAATGGGCGCAAGCCTGATCCAGCAATGCCGCGTGAGTGAAGAAGGCCTTCGGGTTGTAAAGCTCTTTTGTCAGGGAAGAAACGGCTGTGGCTAATATCCACGGCTAATGACGGTACCTGAAGAATAAGCACCGGCTAACTACGTGCCAGCAGCCGCGGTAATACGTAGGGTGCTAGCGTTAATCGGAATTACTGGGCGTAAAGCGTGCGCAGGCGGTTTTGTAAGTCTGTCGTGA:0.00584463):5e-07):1e-06,76810:1e-06):1e-06,(4421205:0.0015667,((3522836:0.00235449,(317352:0.00659717,356040:0.00163606):0.000782221):1e-06,356603:0.00646306):1e-06):1e-06):1e-06):0.00078398,344167:0.000803386):0.000784219,(((113215:0.00430757,270893:0.00156827):1e-06,451355:0.00347537):1e-06,874431:0.00173378):1e-06):1e-06):0.00157158,(((((((((((1129598:5e-07,TGGGGAATTTTGGACAATGGGCGAAAGCCTGATCCAGCAATGCCGCGTGAGTGAAGAAGGCCTTCGGGTTGTAAAGCTCTTTTGTCAGGGAAGAAACGGTTCGGGCTAATATCCTGAGCTAATGACGGTACCTGAAGAATAAGCACCGGCTAACTACGTGCCAGCAGCCGCGGTAATACGTAGGGTGCAAGCGTTAATCGGAATTACTGGGCGTAAAGCGTGCGCAGGCGGTTTTGTAAGTCTGACGTGA:6.11352e-06):0.0,TGGGGAATTTTGGACAATGGGCGAAAGCCTGATCCAGCAATGCCGCGTGAGTGAAGAAGGCCTTCGGGTTGTAAAGCTCTTTTGTCAGGGAAGAAACGGTGAGGGCTAATATCCTTCACTAATGACGGTACCTGAAGAATAAGCACCGGCTAACTACGTGCCAGCAGCCGCGGTAATACGTAGGGTGCAAGCGTTAATCGGAATTACTGGGCGTAAAGCGTGCGCAGGCGGTTTTGTAAGTCTGACGTGA:6.11352e-06):0.0,TGGGGAATTTTGGACAATGGGCGAAAGCCTGATCCAGCAATGCCGCGTGAGTGAAGAAGGCCTTCGGGTTGTAAAGCTCTTTTGTCAGGGAAGAAACGGTGAGGGCTAATACCCCTCGCTAATGACGGTACCTGAAGAATAAGCACCGGCTAACTACGTGCCAGCAGCCGCGGTAATACGTAGGGTGCAAGCGTTAATCGGAATTACTGGGCGTAAAGCGTGCGCAGGCGGTTTTGTAAGTCTGACGTGA:6.11352e-06):0.0,TGGGGAATTTTGGACAATGGGCGAAAGCCTGATCCAGCAATGCCGCGTGAGTGAAGAAGGCCTTCGGGTTGTAAAGCTCTTTTGTCAGGGAAGAAACGGTGAAGGCTAATATCCTTCGCTAATGACGGTACCTGAAGAATAAGCACCGGCTAACTACGTGCCAGCAGCCGCGGTAATACGTAGGGTGCAAGCGTTAATCGGAATTACTGGGCGTAAAGCGTGCGCAGGCGGTTTTGTAAGTCTGACGTGA:6.11352e-06):0.0,TGGGGAATTTTGGACAATGGGCGAAAGCCTGATCCAGCAATGCCGCGTGAGTGAAGAAGGCCTTCGGGTTGTAAAGCTCTTTCGTCAGGGAAGAAACGGTGAGGGCTAATATCCTTCGCTAATGACGGTACCTGAAGAATAAGCACCGGCTAACTACGTGCCAGCAGCCGCGGTAATACGTAGGGTGCAAGCGTTATTCGGAATTACTGGGCGTAAAGCGTGCGCAGGCGGTTTTGTAAGTCTGACGTGA:0.0117728):0.0,TGGGGAATTTTGGACAATGGGCGAAAGCCTGATCCAGCAATGCCGCGTGAGTGAAGAAGGCCTTCGGGTTGTAAAGCTCTTTTGTCAGGGAAGAAACGGTTTGGGCTAATACCCTGAGCTAATGACGGTACCTGAAGAATAAGCACCGGCTAACTACGTGCCAGCAGCCGCGGTAATACGTAGGGTGCAAGCGTTAATCGGAATTACTGGGCGTAAAGCGTGCGCAGGCGGTTTTGTAAGTCTGACGTGA:6.11352e-06):0.0,TGGGGAATTTTGGACAATGGGCGAAAGCCTGATCCAGCAATGCCGCGTGAGTGAAGAAGGCCTTCGGGTTGTAAAGCTCTTTTGTCAGGGAAGAAACGGTTCGGGCTAATATCCTGAGCTAATGACGGTACCTGAAGAATAAACACCGGCTAACTACGTGCCAGCAGCCGCGGTAATACGTAGGGTGTAAGCGTTAATCGGAATTACTGGGCGTAAAGCGTGCGCAGGCGGTTTTGTAAGTCTGACGTGA:0.0117197):0.0,TGGGGAATTTTGGACAATGGGCGAAAGCCTGATCCAGCAATGCCGCGTGAGTGAAGAAGGCCTTCGGGTTGTAAAGCTCTTTTGTCAGGGAAGAAACGGTGAGGGCTAATATCCTTCGCTAATGACGGTACCTGAAGAATAAGCACCGGCTAACTACGTGCCAGCAGCCGCGGTAATACGTAGGGTGCAAGCGTTAATCGGAATTACTGGGCGTAAAGCGTGCGCAGGCGGTTTTGTAAGTCTGACGTGA:6.11352e-06):0.0,TGGGGAATTTTGGACAATGGGCGAAAGCCTGATCCAGCAATGCCGCGTGAGTGAAGAAGGCCTTCGGGTTGTAAAGCTCTTTTGTCAGGGAAGAAACGGTGAGGGCTATATCCTTCACTAATGACGGTACCTGAAGAATAAGCACCGGCTAACTACGTGCCAGCAGCCGCGGTAATACGTAGGGTGCAAGCGTTAATCGGAATTACTGGGCGTAAAGCGTGCGCAGGCGGTTTTGTAAGTCTGACGTGAA:6.11352e-06):5e-07,1126537:1e-06):1e-06,(4411352:0.0032372,((592347:0.00597243,582997:0.00734565):0.00183291,(236274:0.00477243,140002:0.00400724):1e-06):1e-06):1e-06):0.00236901):1e-06,(((712112:0.0017366,749036:1e-06):1e-06,((((853829:0.00435596,(1115134:0.00166708,874053:0.00173801):1e-06):1e-06,744496:0.000789945):1e-06,(789503:0.00158387,((224666:1e-06,((1011249:1e-06,366134:0.000784841):1e-06,217446:0.00157485):0.000785245):0.000175271,(466815:0.00173691,128181:1e-06):0.000824643):0.000603405):0.00157531):0.000786654,((((((708715:1e-06,(963971:0.000866963,(577720:0.00171972,1127062:0.00162838):1e-06):1e-06):1e-06,972341:0.00347799):1e-06,905108:0.00523309):1e-06,3464333:0.00236604):1e-06,((((909021:0.000866913,(373790:1e-06,((579058:1e-06,(139962:0.000843995,105539:0.00238637):1e-06):1e-06,4472675:1e-06):1e-06):1e-06):1e-06,(4430173:1e-06,(4476600:0.000841478,62403:0.00240421):1e-06):1e-06):1e-06,4474781:0.00158021):1e-06,4384213:1e-06):1e-06):1e-06,(428845:0.00157007,(672660:0.00316218,1067856:0.00175015):0.00157174):1e-06):1e-06):0.00157377):0.000784794,(818860:0.00158163,((891776:0.00174081,(620677:3.33413e-05,615094:0.00427182):0.00137777):0.000244437,(226674:1e-06,(888788:0.0132653,(941487:1e-06,494438:0.000869047):1e-06):0.0017447):0.00284762):0.00189626):1e-06):0.00157578):0.00235692,(((4345829:0.00394854,(970028:0.00263688,494316:0.00439926):0.000848663):1e-06,1966779:0.000842293):0.00157345,761208:0.000868621):1e-06):0.00314779,(202605:0.00164212,(((((((579180:0.000829135,(510182:0.00239255,(3776403:0.00325744,2910306:0.00241246):1e-06):0.00159835):0.00479872,1705765:0.0147461):1e-06,4320023:1e-06):0.0015711,((((((410684:0.00475569,((4305719:0.00394318,(93999:0.0115641,((614574:0.00313162,(4321311:0.0031337,3932661:0.000781728):1e-06):1e-06,(830130:0.000780162,93221:0.00557416):1e-06):0.000772757):0.00314557):0.0015668,(((1108057:0.00167275,368584:0.00314116):1e-06,(4422605:1e-06,(((4349256:0.00235298,((908624:1e-06,938798:0.00260609):1e-06,1563762:0.00156658):1e-06):1e-06,546553:0.000785821):0.000784602,((62413:0.00240004,4307349:0.00243294):1e-06,(4455722:0.000787295,((905509:0.00436761,995083:0.00260704):1e-06,(4399106:0.00237099,1669787:0.00157972):1e-06):1e-06):0.00157684):1e-06):0.00236259):0.00316199):0.00314569,((1033018:0.000864274,((4086112:0.00319174,4361279:0.00239467):0.0015611,43089:0.0104706):1e-06):1e-06,235543:0.000782809):1e-06):0.00235459):0.00236255):1e-06,3875675:0.000786298):1e-06,((((392123:0.00238424,136550:0.0039442):1e-06,(((2326552:0.00343243,(113749:0.000857042,4344373:1e-06):0.00245202):1e-06,536274:1e-06):1e-06,(4466232:0.00078848,((((257841:1e-06,(1057283:0.00173289,556334:1e-06):0.00164819):0.000822825,((1107531:0.000784585,((238240:0.00160453,(444724:0.00239305,447724:0.00477156):1e-06):1e-06,(87579:0.00556426,(689572:0.00394972,279407:0.000802295):0.00158791):0.00155893):0.000782542):1e-06,1003750:0.0087672):0.00208476):1e-06,1015313:0.000865103):0.0010445,(4340380:0.0128511,(4187119:0.0031801,89063:0.000856763):1e-06):0.000779493):0.0015791):1e-06):1e-06):1e-06,518781:1e-06):1e-06,(110987:0.000808128,(1137185:0.00957851,1134555:0.00170512):0.00153124):0.00157429):0.00156604):1e-06,571521:1e-06):0.00234731,((256632:0.00167579,(1857528:0.0109724,4442638:0.00407098):0.00278185):0.00245333,(276921:0.00244397,536558:0.0031506):1e-06):1e-06):0.000780847,(407251:0.00475717,1669789:0.000786291):1e-06):0.0023479):1e-06,((2366303:1e-06,(2904803:1e-06,841400:0.000784162):0.00235579):0.00157053,(((892878:0.000865089,1043045:0.0132145):1e-06,4358096:0.00160417):1e-06,275614:0.000787831):1e-06):0.00156669):1e-06,((1102559:5e-07,TGGGGAATTTTGGACAATGGGCGCAAGCCTGATCCAGCAATGCCGCGTGAGTGAAGAAGGCCTTCGGGTTGTAAAGCTCTTTTGTCAGGGAAGAAACGGGATTGGCTAATATCCAGTCCTAATGACGGTACCTGAAGAATAAGCACCGGCTAACTACGTGCCAGCAGCCGCGGTAATACGTAGGGTGCAAGCGTTAATCGGAATTACTGGGCGTAAAGCGTGCGCAGGCGGTTTTGTAAGTCTGACGTGA:6.11352e-06):0.0,TGGGGAATTTTGGACAATGGGCGCAAGCCTGATCCAGCAATGCCGCGTGAGTGAAGAAGGCCTTCGGGTTGTAAAGCTCTTTTGTCAGGGAAGAAACGGTAGAGGCTAATATCCTTTGCTAATGACGGTACCTGAAGAATAAGCACCGGCTAACTACGTGCCAGCAGCCGCGGTAATACGTAGGGTGCAAGCGTTAATCGGAATTACTGGGCGTAAAGCGTGCGCAGGCGGTTTTGTAAGTCTGACGTGA:6.11352e-06):5e-07):0.00182622,(((822776:0.00164275,((1109255:1e-06,126156:0.00157843):0.000788161,4332035:0.000787965):1e-06):0.000784466,223495:0.000795981):0.0015864,((256842:0.000816012,235451:0.00690044):0.00232575,4417874:0.00252532):1e-06):0.00237183)0.109:1e-06):0.0036819):1e-06,((((((365805:0.00514436,589123:0.0214136):0.00373059,((327432:0.00211551,(((4296313:0.00654075,3242243:0.0128227):0.00389891,4382894:0.00488589):0.00552189,200536:0.00695069):0.00857866):0.002357,314739:0.00260338):0.011611):0.00141667,137445:0.0239125):0.00272228,((((((560241:0.0173354,(593384:0.00556679,511696:0.01655):0.0154268):0.0111182,((((508952:0.000862673,(555113:0.01126,534376:0.00521204):0.00278643):0.000875146,(558628:0.0242616,((512149:0.017018,(578353:0.0149636,(583552:0.00875306,578258:0.00237673):0.000539252):0.00150896):0.00152849,537961:0.0131386):0.000895966):0.00086555):0.000832061,(((248260:0.00395673,(150992:0.000800733,150959:0.00315897):1e-06):0.00078309,(1124832:1e-06,((4385827:0.00398109,((1146082:0.00320463,(564904:1e-06,1105388:0.00156828):0.00156857):0.00210872,(163192:0.00474023,162906:0.00158095):0.00182233):0.00154945):0.00264084,(215083:1e-06,172126:0.0015691):1e-06):0.000784026):1e-06):0.00173084,(82371:0.00239605,813111:0.00155414):0.00619336):1e-06):1e-06,(((581118:0.00615578,(571584:0.00592221,584422:0.00707637):0.000832926):0.00192975,((513934:0.00726258,(538336:0.00847574,((541424:0.0377307,590601:0.0117609):0.00332523,(538904:0.00906599,((567290:0.00448027,561157:0.0278388):0.00254244,513589:0.00939776):0.00266924):0.00142869):0.00110857):0.00169394):0.0017668,(513839:0.00976841,513186:0.00565922):0.00301857):0.00264796):0.00240127,533341:0.0175642):1e-06):0.00753177):0.00785538,((1126662:0.0311906,(1122011:0.00442331,(((((((((((1123672:0.00563617,TGGGGAATTTTGGACAATGGGGGCAACCCTGATCCAGCAACGCCGCGTGAATGAAGAAGGCCTTAGGGTTGTAAAGTTCTTTTGTCAGGGAAGAAAGTTTCTGTGCTAATACCATAGAACGATGACGGTACCTGAAGAATAAGCACCGGCTAACTACGTGCCAGCAGCCGCGGTAATACGTAGGGTGCAAGCGTTAATCGGAATTACTGGGCGTAAAGCGTGCGCAGGCGGATATGTAAGTTAGAAGTGA:0.0241463):9.3169e-06,TGGGGAATTTTGGACAATGGGGGAAACCCTGATCCAGCAACGCCGCGTGAATGAAGAAGGCCTTAGGGTTGTAAAGTTCTTTTGTCAGGGAAGAAAGTTTCTGTGCTAATACCATAGAACGATGACGGTACCTGAAGAATAAGCACCGGCTAACTACGTGCCAGCAGCCGCGGTAATACGTAGGGTGCAAGCGTTAATCGGAATTACTGGGCGTAAAGCGTGCGCAGGCGGATATGTAAGTTAGAAGTGA:0.0306778):1.47764e-05,TGGGGAATTTTGGACAATGGGGGGAACCCTGATCCAGCAACGCCGCGTGAATGAAGAAGGCCTTAGGGTTGTAAAGTTCTTTTGTCAGGGAAGAAAAGGTTTGTGCTAATATCATAAACTGATGACGGTACCTGAAGAATAAGCACCGGCTAACTACGTGCCAGCAGCCGCGGTAATACGTAGGGTGCGAGCGTTAATCGGAATTACTGGGCGTAAAGCGTGCGCAGGCGGATATGTAAGTTAGAAGTGA:0.0371029):0.0,TGGGGAATTTTGGACAATGGGGGGAACCCTGATCCAGCAACGCCGCGTGAATGAAGAAGGCCTTAGGGTTGTAAAGTTCTTTTGTCAGGGAAGAAAAGGCTTGTGCTAATATCATAAGCTGCTGACGGTACCTGAAGAATAAGCACCGGCTAACTACGTGCCAGCAGCCGCGGTAATACGTAGGGTGCGAGCGTTAATCGGAATTACTGGGCGTAAAGCGTGCGCAGGCGGATATGTAAGTTAGAAGTGA:0.0371029):1.69203e-05,TGGGGAATTTTGGACAATGGGGGCAACCCTGATCCAGCAACGCCGCGTGAATGAAGAAGGCCTTAGGGTTGTAAAGTTCTTTTGTCAGGGAGCAAGAGGTAAAGGCTAATATCCTTTACTGATGAGAGTACCTGAAGAATAAGCACCGGCTAACTACGTGCCAGCAGCCGCGGTAATACGTAGGGTGCAAGCGTTAATCGGAATTACTGGGCGTAAAGGGTGCGTAGGCGGATATATAAGTTAGAAGTGA:0.0496857):0.0,TGGGGAATTTTGGACAATGGGGGCAACCCTGATCCAGCAACGCCGCGTGAATGAAGAAGGCCTTAGGGTTGTAAAGTTCTTTTGTCAGGGAGCAAGAGGTATGGACTAATAATCTGTACTGATGAGAGTACCTGAAGAATAAGCACCGGCTAACTACGTGCCAGCAGCCGCGGTAATACGTAGGGTGCAAGCGTTAATCGGAATTACTGGGCGTAAAGGGTGCGTAGGCGGATATATAAGTTAGAAGTGA:0.0496857):3.11783e-05,TGGGGAATTTTGGACAATGGGGGCAACCCTGATCCAGCAACGCCGCGTGAATGAAGAAGGCCTTAGGGTTGTAAAGTTCTTTTGTCAGAGAGCAAAGTTCATGTGCTAATATCATATGGAGCTGAGAGTATCTGAAGAATAAGCACCGGCTAACTACGTGCCAGCAGCCGCGGTAATACGTAGGGTGCGAGCGTTAATCGGAATTACTGGGCGTAAAGCGTGCGCAGGCGGATGTTTAAGTTAGAAGTGA:0.0631235):0.0,TGGGGAATTTTGGACAATGGGGGCAACCCTGATCCAGCAACGCCGCGTGAATGAAGAAGGCCTTAGGGTTGTAAAGTTCTTTTGTCAGAGAGCAAAGTTCATGTGCTAATATAATATGGAGCTGAGAGTATCTGAAGAATAAGCACCGGCTAACTACGTGCCAGCAGCCGCGGTAATACGTAGGGTGCGAGCGTTAATCGGAATTACTGGGCGTAAAGCGTGCGCAGGCGGATGTTTAAGTTAGAAGTGA:0.0631235):1.05724e-05,TGGGGAATTTTGGACAATGGGGGCAACCCTGATCAAGCAACGCCGCGTGAATGAAGAAGGCCTTAGGGTTGTAAAGTTCTTTTGTCAGAGAGCAAAGTTCATGTGCTAATATCATATGGAGCTGAGAGTATCTGAAGAATAAGCACCGGCTAACTACGTGCCAGCAGCCGCGGTAATACGTAGGGTGCGAGCGTTAATCGGAATTACTGGGCGTAAAGCGTGCGCAGGCGGATGTTTAAGTTAGAAGTGA:0.0698586):0.00626463,TGGGGAATTTTGGACAATGGGGGCAACCCTGATCCAGCAACGCCGCGTGAATGAAGAAGGCCTTAGGGTTGTAAAGTTCTTTTATCTGAGAGCAAAGACGAATGGTTAATAGCTATTTGGGATGAGAGTATCAGAGGAATAAGCACCGGCTAACTACGTGCCAGCAGCCGCGGTAATACGTAGGGTGCAAGCGTTAATCGGAATTACTGGGCGTAAAGCGTGCGCAGGCGGATATGTAAGTTAGATGTGA:0.0704464):6.9431e-05,TGGGGAATTTTGGACAATGGGGGCAACCCTGATCCAGCAACGCCGCGTGAATGAAGAAGGCCTTAGGGTTGTAAAGTTCTTTTATCTGAGAGCAAAGACGAATGGTTAATAGCTATTTGGGATGAGAGTATCAGAGGAATAAGCACCGGCTAACTACGTGCCAGCAGCCGCGGTAATACGTAGGGTGCAAGCGTTAATCGGAATTACTGGGCGTAAAGCGTGCTCAGGCGGATATGTAAGTTAGATGTGA:0.0773987):0.0106665):0.00695355):0.0227623,(((((285294:0.00342929,(((((((((834547:0.0023717,(1138430:0.000783088,(345327:0.00372147,2825616:0.00251401):0.000912574):0.00564192):0.0023382,(568004:0.00628584,564373:0.00156311):1e-06):0.000733394,((169981:0.00158029,(228384:0.00550842,4372938:0.00312774):1e-06):0.00474384,585689:0.00792718):1e-06):0.00393894,584863:0.00471931):0.00159341,(821579:0.0031382,(809587:0.00552888,4058823:0.000782429):1e-06):1e-06):5e-07,TGGGGAATTTTGGACAATGGGGGCAACCCTGATCCAGCAATGCCGCGTGAGTGAAGAAGGCCTTCGGGTTGTAAAGCTCTTTTGTCAGGGAAGAAACGGTGAGTTCTAATACAACTTGCTAATGACGGTACCTGAAGAATAAGCACCGGCTAACTACGTGCCAGCAGCCGCGGTAATACGTAGGGTGCAAGCGTTAATCGGAATTACTGGGCGTAAAGCGTGCGCAGGCGGTTATATAAGTCAGATGTGA:6.11352e-06):5e-07,(844555:5e-07,CCTACGGGTGCGGCAGTGGGGAATTTTGGACAATGGGGGCAACCCTGATCCAGCAATGCCGCGTGAGTGAAGAAGGCCTTCGGGTTGTAAAGCTCTTTTGTCAGGGAAGAAACAGCAGCTCTAACACAGTCTGCGAATGACGGTACCTGAAGAATAAGCACCGGCTAACTACGTGCCAGCAGCCGCGGTAATACGTAGGGTGCAAGCGTTAATCGGAATTACTGGGCGTAAAGCGTGCGCAGGCGGTTAT:0.0133061):5e-07):1e-06,4319823:0.0034253):1e-06,4480951:0.00085576):1e-06):1e-06,3974035:0.0169796):0.00470332,(4324234:0.00234509,((2174316:0.000782376,1008747:0.0016823):0.0015719,((100570:0.00795402,((((((((104879:9.16613e-06,TGGGGAATTTTGGACAATGGGCGCAAGCCTGATCCAGCAATGCCGCGTGAGTGAAGAAGGCCTTCGGGTTGTAAAGCTCTTTTGTCAGGGAAGAAACGGTGAGTCCTAATACGGCTTGCTAATGACGGTACCTGAAGAATAAGCACCGGCTAACTACGTGCCAGCAGCCGCGGTAATACGTAGGGTGCAAGCGTTAATCGGAATTACTGGGCGTAAAGCGTGCGCAGGCGGTTATATAAGTCAGATGTGA:6.11352e-06):0.0,TGGGGAATTTTGGACAATGGGCGCAAGCCTGATCCAGCAATGCAGCGTGAGTGAAGAAGGCCTTCGGGTTGTAAAGCTCTTTTGTCAGGGAAGAAACGGTGAGTCCTAATACGGCTTGCTAATGACGGTACCTGAAGAATAAGCACCGGCTAACTACGTGCCAGCAGCCGCGGTAATACGTAGGGTGCAAGCGTTAATCGGAATTACTGGGCGTAAAGCGTGCGCAGGCGGTTATATAAGTCAGATGTGA:0.00585183):0.0,TGGGGAATTTTGGACAATGGGCGCAAGCCTGATCCAGCAATGCCGCGTGAGTGAAGAAGGCCTTCGGGTTGTAAAGCTCTTTTGTCAGGGAAGAAACGGTTGTGGCTAATATCCATGGCTAATGACGGTACCTGAAGAATAAGCACCGGCTAACTACGTGCCAGCAGCCGCGGTAATACGTAGGGTGCAAGCGTTAATCGGAATTACTGGGCGTAAAGCGTGCGCAGGCGGTTATATAAGTCAGATGTGA:6.11352e-06):0.0,TGGGGAATTTTGGACAATGGGCGCAAGCCTGATCCAGCAATGCCGCGTGAGTGAAGAAGGCCTTCGGGTTGTAAAGCTCTTTTGTCAGGGAAGAAACGGTAGTCTCTAATACAGATTGCTAATGACGGTACCTGAAGAATAAGCACCGGCTAACTACGTGCCAGCAGCCGCGGTAATACGTAGGGTGCAAGCGTTAATCGGAATTACTGGGCGTAAAGCGTGCGCAGGCGGTTATATAAGTCAGATGTGA:6.11352e-06):0.0,TGGGGAATTTTGGACAATGGGCGCAAGCCTGATCCAGCAATGCCGCGTGAGTGAAGAAGGCCTTCGGGTTGTAAAGCTCTTTTGTCAGGGAAGAAACGGTTGTTCCTAATACGGATGACTAATGACGGTACCTGAAGAATAAGCACCGGCTAACTACGTGCCAGCAGCCGCGGTAATACGTAGGGTGCAAGCGTTAATCGGAATTACTGGGCGTAAAGCGTGCGCAGGCGGTTATATAAGTCAGATGTGA:6.11352e-06):0.0,TGGGGAATTTTGGACAATGGGCGCAAGCCTGATCCAGCAATGCCGCGTGAGTGAAGAAGGCCTTCGGGTTGTAAAGCTCTTTTGTCAGGGAAGAAACGGTTGTTCCTAATACGGATGGCTAATGACGGTACCTGAAGAATAAGCACCGGCTAACTACGTGCCAGCAGCCGCGGTAATACGTAGGGTGCAAGCGTTAATCGGAATTACTGGGCGTAAAGCGTGCGCAGGCGGTTATATAAGTCAGATGTGA:6.11352e-06):0.00233736,2758729:0.000784747):1e-06,((23044:9.19596e-06,TGGGGAATTTTGGACAATGGGCGCAAGCCTGATCCAGCAATGCCGCGTGAGTGAAGAAGGCCTTCGGGTTGTAAAGCTCTTTTGTCAGGGAAGAAACGGTGGTGGTTAATACCTGCTGCTAATGACGGTACCTGAAGAATAAGCACCGGCTAACTACGTGCCAGCAGCCGCGGTAATACGTAGGGTGCAAGCGTTAATCGGAATTACTGGGCGTAAAGCGTGCGCAGGCGGTTATATAAGACAGTCGTGA:6.11352e-06):0.00234497,2209903:0.00706453):0.003215):0.00157709):0.00397553,(2251852:0.0014564,(333749:0.000847342,325947:1e-06):0.00210574):0.00194456):0.000753601):0.00157027):1e-06):0.00234254,((2104109:0.00630456,4369970:0.0255304):1e-06,3748720:0.0023524):0.00156832):0.00540995,((137464:0.026177,4328903:0.00823994):0.00184992,(536916:0.0173628,(581409:0.0103673,537914:0.010438):0.00428542):0.00865208):0.00336569):0.00562151):0.00167281):0.010023,(4307977:0.0113875,4421909:0.000625213):0.0164134):0.00676805,677064:0.00322274):0.00385381,(4372421:0.0240416,((4473645:0.0125543,125520:0.0276896):0.00719063,818527:0.0279489):0.00453166):0.00353968):0.00723709):0.00392394,1105574:0.0177748):0.00857547,((((79075:0.000820317,1051575:0.00173644):0.00162379,(126195:0.00162289,(561564:1e-06,4462722:0.000788386):0.00236682):0.00077067):3.24228e-06,((137987:0.00396656,((((543904:0.0059907,162184:0.000785852):0.000786944,(452534:1e-06,764445:0.00086841):1e-06):0.0023615,((765331:0.0023629,365238:0.00236282):1e-06,(3486531:0.000788773,((690044:0.00400009,123097:0.00409443):0.002352,(115345:1e-06,(2228265:1e-06,(100208:1e-06,100989:1e-06):1e-06):1e-06):1e-06):0.000783937):1e-06):1e-06):1e-06,(((119507:0.00476554,4298047:0.00717829):0.000230407,701392:1e-06):1.90128e-05,635055:0.00168075):0.00053114):1.31095e-06):0.000782669,(823037:0.00314767,225744:0.00157187):1e-06):0.00156992):1e-06,805284:1e-06):0.00156878):1e-06):1e-06,(((7347:0.0170496,7316:0.00795077):0.00889562,((((1067337:1e-06,494388:0.00173558):0.00159353,106310:0.00779607):0.00173629,(558053:0.00512532,2592838:0.001202):0.00221043):1e-06,(236550:0.00244225,812665:0.00315585):0.00157511):0.00157873):0.00156471,((((4433752:1e-06,4482058:0.00166709):0.00250215,998241:0.000866057):1e-06,(438476:0.00173797,907463:1e-06):0.00161021):0.00160798,821108:1e-06):1e-06):0.00156776):0.00156625,(818442:0.000783096,(247129:0.00489989,589108:0.00336829):0.000811681):0.00236248):1e-06):0.00234762):0.00149914,3420626:0.00482365):0.00244612,(((((((((((4337903:1e-06,(702411:0.00172741,221910:0.00471965):1e-06):1e-06,4350998:0.00156377):0.00156397,(4337459:1e-06,4348382:1e-06):1e-06):1e-06,793424:1e-06):1e-06,(60344:0.007161,(991503:0.000863664,(952203:0.00259693,1113833:0.00165136):1e-06):1e-06):1e-06):0.00313444,(3507185:0.0034637,(4428140:0.00172691,(113339:0.00171169,4358077:1e-06):0.00164654):0.000811796):0.00165814):1e-06,102086:0.000786389):1e-06,259460:0.00156925):0.000822945,(((1074016:0.00523034,4389406:1e-06):0.00158063,(4312725:0.00475369,4389412:0.00158741):0.000764059):0.00236888,(813047:0.00875721,(((4440133:0.000780999,(230108:0.000782956,4341673:0.00156869):1e-06):1e-06,((((780729:0.0015922,540535:0.00474587):0.000760868,1616785:0.00156779):1e-06,1107191:0.00156626):0.00157042,((713349:0.000798926,826858:0.00472):1e-06,(759624:0.00392827,4371216:0.0431715):1e-06):1e-06):0.00156523):0.00156531,(799416:0.00555802,724292:0.00319299):0.000741873):1e-06):0.00156906):0.00073829):0.00238141,(852011:0.00345668,(567594:0.000839103,(241787:0.00172158,(744542:0.000823472,110675:0.00243435):1e-06):0.00162243):0.00249599):0.00076803):0.00315773,(((234460:0.000781676,(1116831:0.00079661,(539915:1e-06,(1143094:0.000789807,4405611:1e-06):0.00156322):1e-06):0.00156886):0.00058028,(629307:0.00235381,(4447088:1e-06,(((((4383478:1e-06,(818647:0.00418509,4412134:0.000789745):0.00312729):0.00313718,(158700:0.00156536,720624:0.00392115):1e-06):0.000779724,1125242:1e-06):0.00470583,(((579738:0.00236979,933400:0.00435351):1e-06,812274:1e-06):1e-06,(637448:0.00235789,565818:0.00235192):1e-06):1e-06):0.000781707,(((((((584344:0.000849279,215259:0.00171476):1e-06,(278685:0.000786636,(((966746:1e-06,(144380:0.00870623,360789:0.00157613):1e-06):1e-06,4305204:1e-06):1e-06,244652:0.00316165):0.00233124):1e-06):1e-06,((((572788:0.000836055,(((4418461:1e-06,(1105090:0.00463483,3913709:0.00305839):1e-06):1e-06,4385461:1e-06):0.0036989,243716:0.00334341):1e-06):1e-06,541018:1e-06):0.00158243,((978661:0.00173738,4465708:0.00421996):0.000819914,(4453190:0.00235314,(1793770:0.00156406,2353709:1e-06):1e-06):0.00157701):0.000777651):0.00157361,((208412:1e-06,(1134892:0.000792371,802044:0.000798043):0.000790676):1e-06,182143:0.00392854):1e-06):0.00156689):0.00156865,(((583924:1e-06,661838:0.00314588):0.00156691,(146396:0.0015678,(221594:0.00157941,61811:0.000793117):1e-06):1e-06):0.000784684,((730562:0.00169005,930942:0.00348118):1e-06,(121741:0.00237578,226310:0.00317895):1e-06):0.000789141):0.00156817):1e-06,((((4482297:0.00156426,(140421:0.000786135,(((985460:5e-07,TGGGGAATTTTGGACAATGGGGGCAACCCTGATCCAGCAATGCCGCGTGAGTGAAGAAGGCCTTCGGGTTGTAAAGCTCTTTTGTCAGGGAAGAAACGGTGCGAGCTAATATCTCGTGCTAATGACGGTACCTGAAGAATAAGCACCGGCTAACTACGTGCCAGCAGCCGCGGTAATACGTAGGGTGCAAGCGTTAATCGGAATTACTGGGCGTAAAGCGGGCGCAGGCGGTTTTGTAAGACTGTCGTGA:0.005857):0.0,TGGGGAATTTTGGACAATGGGGGCAACCCTGATCCAGCAATGCCGCGTGAGTGAAGAAGGCCTTCGGGTTGTAAAGCTCTTTTGTCAGGGAAGAAACGGTGTGAGCTAATATCTCATGCTAATGACGGTACCTGAAGAATAAGCACCGGCTAACTACGTGCCAGCATCCGCGGTAATACGTAGGGTGCAAGCGTTAATCGGAATTACTGGGCGTAAAGCGTGCGCAGGCGGTTTTGTAAGACTGTCGTGA:0.0058551):5e-07,97163:0.00878757):1e-06):1e-06):0.00156805,(544738:0.000780625,(510886:0.00234565,586377:0.00156265):1e-06):1e-06):1e-06,(823479:0.000809833,((((((((91549:5e-07,TGGGGAATTTTGGACAATGGGCGCAAGCCTGATCCAGCAATGCCGCGTGAGTGAAGAAGGCCTTCGGGTTGTAAAGCTCTTTTGTCAGGGAAGAAACGGGGTTGGCTAATATCTGATCCTAATGACGGTACCTGAAGAATAAGCACCGGCTAACTACGTGCCAGCAGCCGCGGTAATACGTAGGGTGCAAGCGTTAATCGGAATTACTGGGCGTAAAGCGTGCGCAGGCGGTTTTGTAAGACTGTCGTGA:6.11352e-06):0.0,TGGGGAATTTTGGACAATGGGCGCAAGCCTGATCCAGCAATGCCGCGTGAGTGAAGAAGGCCTTCGGGTTGTAAAGCTCTTTTGTCAGGGAAGAAACGGGTTTTTCTAATACAGAGATCTAATGACGGTACCTGAAGAATAAGCACCGGCTAACTACGTGCCAGCAGCCGAGGTAATACGTAGGGTGCAAGCGTTAATCGGAATTACTGGGCGTAAAGCGTGCGCAGGCGGTTTTGTAAGACTGTCGTGA:0.0058475):0.0,TGGGGAATTTTGGACAATGGGCGCAAGCCTGATCCAGCAATGCCGCGTGAGTGAAGAAGGCCTTCGGGTTGTAAAGCTCTTTTGTCAGGGAAGAAAAGGGATTGGCTAATATCTGATCCTCATGACGGTACCTGAAGAATAAGCACCGGCTAACTACGTGCCAGCAGCCGCGGTAATACGTAGGGTGCAAGCGTTAATCGGAATTACTGGGCGTAAAGCGTGCGCAGGCGGTTTTGTAAGACTGTCGTGA:6.11352e-06):5e-07,7349:1e-06):1e-06,365151:0.00156522):1e-06,363041:0.00628948):1e-06,(((1087800:1e-06,311405:1e-06):0.00250829,(585579:0.00235518,226002:0.000786601):0.00157644):0.000784517,(((1026237:0.00420602,((((((((((((260863:5e-07,TGGGGAATTTTGGACAATGGGGGCAACCCTGATCCAGCAATGCCGCGTGAGTGAAGAAGGCCTTCGGGTTGTAAAGCTCTTTTGTCAGGGAAGAAACGATCCCCTCTAATACAGGGGGTTAATGACGGTACCTGAAGAATAAGCACCGGCTAACTACGTGCCAGCAGCCGCGGTAATACGTAGGGTGCAAGCGTTAATCGGCATTACTGGGCGTAAAGCGTGCGCAGGCGGTTTTGTAAGACTGTCGTGA:0.00585054):0.0,TGGGGAATTTTGGACAATGGGGGCAACCCTGATCCAGCAATGCCGCGTGAGTGAAGAAGGCCTTCGGGTTGTAAAGCTCTTTTGTCAGGGAAGAAACGATCCCCTCTAATACAGGGGGTTAATGACGGTACCTGAAGAATAAGCACCGGCTAACTACGTGCCAGCAGCCGCGGTAATACGTAGGGTGCAAGCGTTAATCGGAATTACTGGGCGTAAAGCGTGCGCAGGCGGTTTTGTAAGACTGTCGTGA:6.11352e-06):0.0,TGGGGAATTTTGGACAATGGGGGCAACCCTGATCCAGCAATGCCGCGTGAGTGAAGAAGGCCTTCGGGTTGTAAAGCTCTTTTGTCAGGGAAGAAACGACCCCCTCTAATACAGGGGGTTAATGACGGTACCTGAAGAATAAGCACCGGCTAACTACGTGCCAGCAGCCGCGGTAATACGTAGGGTGCAAGCGTTAATCGGAATTACTGGGCGTAAAGCGTGCGCAGGCGGTTTTGTAAGACTGTCGTGA:6.11352e-06):0.0,TGGGGAATTTTGGACAATGGGGGCAACCCTGATCCAGCAATGCCGCGTGAGTGAAGAAGGCCTTCGGGTTGTAAAGCTCTTTTGTCAGGGAAGAAACGGTGAGGGCTAATATCCCTTGCTAATGACGGTACCTGAAGAATAAGCACCGGCTAACTACGTGCCAGCAGCCGCGGTAATACGTAGGGTGCAAGCGTTAATCGGAATTACTGGGCGTAAAGCGTGCGCAGGCGGTTTTGTAAGACTGTCGTGA:6.11352e-06):0.0,TGGGGAATTTTGGACAATGGGGGCAACCCTGATCCAGCAATGCCGCGTGAGTGAAGAAGGCCTTCGGGTTGTAAAGCTCTTTTGTCAGGGAAGAAACGACCCCTTCTAATACAGGGGGTTAATGACGGTACCTGAAGAATAAGCACCGGCTAACTACGTGCCAGCAGCCGCGGTAATACGTAGGGTGCAAGCGTTAATCGGAATTACTGGGCGTAAAGCGTGCGCAGGCGGTTTTGTAAGACTGTCGTGA:6.11352e-06):0.0,TGGGGAATTTTGGACAATGGGGGCAACCCTGATCCAGCAATGCCGCGTGAGTGAAGAAGGCCTTCGGGTTGTAAAGCTCTTTTGTCAGGGAAGAAACGGTGCGAGCTAATATCTCGTGCTAATGACGGTACCTGAAGAATAAGCACCGGCTAACTACGTGCCAGCAGCCGCGGTAATACGTAGGGTGCAAGCGTTAATCGGAATTACTGGGCGTAAAGCGTGCGCAGGCGGTTTTGTAAGACTGTCGTGA:6.11352e-06):0.0,TGGGGAATTTTGGACAATGGGGGCAACCCTGATCCAGCAATGCCGCGTGAGTGAAGAAGGCCTTCGGGTTGTAAAGCTCTTTTGTCAGGGAAGAAACGACCCCTTCTAATACAGGGGGTTAATGACGGTACCTGAAGAATAAGCACCGGCTAACTACGTGCCAGCAGCCGCGGTAATACGTAGGGTGCAAGCGTTAATCGGAATTACTGGGCGTAAAGCGTGCGCAGGCGGTTTTGTAAGACTGTCGTAA:6.11352e-06):0.0,TGGGGAATTTTGGACAATGGGGGCAACCCTGATCCAGCAATGCCGCGTGAGTGAAGAAGGCCTTCGGGTTGTAAAGCTCTTTTGTCAGGGAAGAAACGGTTGGGGCTAATATCCTCGACTAATGACGGTACCTGAAGAATAAGCACCGGCTAACTACGTGCCAGCAGCCGCGGTAATACGTAGGGTGCAAGCGTTAATCGGAATTACTGGGCGTAAAGCGTGCGCAGGCGGTTTTGTAAGACTGTCGTGA:6.11352e-06):5e-07,860807:1e-06):1e-06,(824359:0.000802287,1820872:0.0016714):1e-06):0.00240936,(822908:1e-06,(4480952:1e-06,((538771:0.000791125,331010:1e-06):5e-07,TGGGGAATTTTGGACAATGGGGGCAACCCTGATCTAGCAATGCCGCGTGAGTGAAGAAGGCCTTCGGGTTGTAAAGCTCTTTTGTCAGGGAAGAAACGGTGCGGGCTAATATCCCGTGCTAATGACGGTACCTGAAGAATAAGCACCGGCTAACTACGTGCCAGCAGCCGCGGTAATACGTAGGGTGCAAGCGTTAATCGGAATTACTGGGCGTAAAGCGTGCGCAGGCGGTTTTGTAAGACTGTCGTGA:0.00583864):5e-07):0.00235947):1e-06):0.00237259,813725:0.0016801):0.000781104):1e-06,4421759:1e-06):0.00158737,805413:0.00323438):0.00156294):0.00157462):1e-06,(((1060517:0.00172911,278946:0.00236894):1e-06,891861:0.00172796):1e-06,278112:1e-06):0.0015781):1e-06):0.000778229):0.000781431,(105951:0.00377135,825125:0.00717082):0.000938624):0.000781286):0.00073263,(4328905:0.00418096,((141833:0.0134408,((1143845:1e-06,4365229:1e-06):1e-06,542604:0.000809567):0.000803547):1e-06,369080:0.00259871):0.00157998):0.00215548):0.00395997,(((850724:0.00237487,(((62419:0.000929163,(((808282:0.00235703,(366141:0.00156642,(4320659:0.003833,(4400490:0.0016728,4400491:0.00705332):0.00317115):0.000870351):0.000782057):0.000778662,((((((22305:1e-06,(822337:0.000799223,4301800:0.0138922):1e-06):1e-06,(527315:0.00235126,2279387:0.00358929):1e-06):1e-06,555943:0.0103203):0.000783214,162553:0.00236679):1e-06,(((((217942:5e-07,TGGGGAATTTTGGACAATGGGCGAAAGCCTGATCCAGCAATGCCGCGTGAGTGAAGAAGGCCTTCGGGTTGTAAAGCTCTTTTGTCAGGGAAGAAACGGTGAGGGCTAATATCCCTTGCTAATGACGGTACCTGAAGAATAAGCACCGGCTAACTACGTGCCAGCAGCCGCGGTAATACGTAGGGTGCAAGCGTTAATCGGAATTACTGGGCGTAAAGCGTGCGCAGGCGGTTTTGTAAGTCTGATGTGA:6.11352e-06):0.0,TGGGGAATTTTGGACAATGGGCGAAAGCCTGATCCAGCAATGCCGCGTGAGTGAAGAAGGCCTTCGGGTTGTAAAGCTCTTTTGTCAGGGAAGAAACGGTGAAAGCTAATATCTTTTGCTAATGACGGTACCTGAAGAATAAGCACCGGCTAACTACGTGCCAGCAGCCGCGGTAATACGTAGGGTGCAAGCGTTAATCGGAATTACTGGGCGTAAAGCGTGCGCAGGCGGTTTTGTAAGTCTGATGTGA:6.11352e-06):0.0,TGGGGAATTTTGGACAATGGGCGAAAGCCTGATCCAGCAATGCCGCGTGAGTGAAGAAGGCCTTCGGGTTGTAAAGCTCTTTTGTCAGGGAAGAAACGGTGAAGGCTAATATCCTTTGCTAATGACGGTACCTGAAGAATAAGCACCGGCTAACTACGTGCCAGCAGCCGCGGTAATACGTAGGGTGCAAGCGTTAATCGGAATTACTGGGCGTAAAGCGTGCGCAGGCGGTTTTGTAAGTCTGATGTGA:6.11352e-06):0.0,TGGGGAATTTTGGACAATGGGCGAAAGCCTGATCCAGCAATGCCGCGTGAGTGAAGAAGGCCTTCGGGTTGTAAAGCTCTTTTGTCAGGGAAGAAACGGTGAGAGCTAATATCTCTTGCTAATGACGGTACCTGAAGAATAAGCACCGGCTAACTACGTGCCAGCAGCCGCGGTAATACGTAGGGTGCAAGCGTTAATCGGAATTACTGGGCGTAAAGCGTGCGCAGGCGGTTTTGTAAGTCTGATGTGA:6.11352e-06):0.0,TGGGGAATTTTGGACAATGGGCGAAAGCCTGATCCAGCAATGCCGCGTGAGTGAAGAAGGCCTTCGGGTTGTAAAGCTCTTTTGTCAGGGAAGAAACGGTGAGGGCTAATATCTCTTGCTAATGACGGTACCTGAAGAATAAGCACCGGCTAACTACGTGCCAGCAGCCGCGGTAATACGTAGGGTGCAAGCGTTAATCGGAATTACTGGGCGTAAAGCGTGCGCAGGCGGTTTTGTAAGTCTGATGTGA:6.11352e-06):5e-07):1e-06,(341239:0.00477471,(((4323072:0.00165495,(4323074:0.0016547,(4323073:0.00484792,4323076:0.0125987):0.00023433):1e-06):1e-06,283017:0.00584554):0.00182425,(((1111870:0.00629834,((4334792:0.00446064,(285908:0.00566996,4440251:0.024841):0.00428637):0.00371014,((4355340:0.00313158,109058:0.00249193):1e-06,(((4468160:0.00708198,(4356190:0.00234576,107200:0.00550357):1e-06):1e-06,(285408:0.0111957,(549295:0.00611548,4475376:0.0154756):0.0014129):0.00109998):1e-06,(((832674:0.00253146,(549574:0.000837665,((548497:0.000825489,4323071:0.00499305):0.00166296,1133393:0.00144047):1e-06):3.9318e-06):0.000124304,(((279126:0.0102346,339053:0.00250738):0.000902086,((7327:1e-06,(3134285:0.00158638,(286514:0.026021,280123:0.00664945):0.00283722):0.000771618):1e-06,((321153:0.0152966,(4320660:0.00104003,304117:0.0369538):0.00208773):1e-06,237591:0.0113895):1e-06):1e-06):1e-06,4325952:0.00475128):1e-06):1e-06,(557410:0.0113532,314509:0.00248298):0.000876001):0.000777566):1e-06):1e-06):0.000778989):1e-06,((((((283920:0.00345275,1109229:0.00463149):0.00344669,(((285819:0.00257114,((353532:0.0107688,283972:0.00342917):1e-06,(281325:0.00695633,(((283508:0.00343466,281407:0.00343277):0.000857063,((284525:0.00255179,281047:0.013184):0.00173631,286183:0.00171994):0.000855973):1e-06,552731:0.00784159):1e-06):0.000852931):1e-06):0.00102319,134201:0.0291441):1e-06,((((284415:0.00459635,(285269:0.00896162,(252101:0.00979091,244717:0.0626363):0.0138231):0.00163108):0.0038109,((282466:0.000854302,(661774:0.00960626,((281809:0.00439763,313175:0.0174739):0.00102987,((282778:0.00329776,284278:0.0147277):0.00107393,284177:0.00767783):0.00179513):1e-06):1e-06):0.00116143,1109428:0.00215111):0.00290788):3.24627e-05,681465:0.00960405):3.5323e-05,(281831:0.0068911,287055:0.00602533):0.000858212):0.00063387):1e-06):0.00107948,284471:0.00431825):1e-06,281961:0.00171133):1e-06,(286845:0.00261708,279811:0.00697067):0.00081274):0.00108218,134575:0.00392813):1e-06):1e-06,(351280:0.0112235,(4401078:0.00161507,164523:0.0129574):0.00616073):0.00323969):1e-06):1e-06):0.000778991):0.00157395):0.00157441,(1037037:0.000868803,256690:0.0025043):0.00163664):0.00223088)'s__lividum':0.00238905,4393098:0.000907943):0.00224927,(1148142:0.0015827,(364438:0.00322526,721355:0.00238328):1e-06):1e-06):0.00078238):0.000769001,((((((679402:0.0047523,694315:0.00476032):0.000759484,342502:0.0147269):1e-06,(747942:0.00313913,695713:0.0039331):1e-06):1e-06,559127:0.00314229):1e-06,((((((218687:0.00157513,(526997:1e-06,(3682325:0.000804545,729589:0.00130608):0.000273656):1e-06):1e-06,250884:1e-06):1e-06,227339:0.00157544):1e-06,3392207:0.00157054):1e-06,((1558103:0.000781913,(317157:0.00393456,((1088816:0.000864826,(1075493:0.00173619,2921817:0.00631053):1e-06):1e-06,636666:0.00235121):1e-06):0.00157391):0.00156723,(3314913:0.000782672,3196351:0.00156396):1e-06):1e-06):0.000783199,(((559331:0.00392323,341927:0.00157371):1e-06,((805123:0.000782592,(((((975198:0.00258573,463688:0.000790919):1e-06,(517117:1e-06,(671082:0.00393724,4445097:0.0015812):0.00077578):0.00156676):0.00234828,((239263:0.00475332,(961087:0.00795928,(934399:0.008713,(590236:1e-06,(1140563:0.000788293,365567:0.00234342):1e-06):1e-06):0.00239357):0.000720424):0.00158689,(197191:0.00234677,1077917:1e-06):1e-06):0.00158166):0.00235714,((((((519876:0.000786335,(((1050582:0.0043334,((279284:0.00827263,278100:0.00337552):0.00179766,(966017:0.00346345,(1034487:0.00259431,(898904:0.00172955,552755:0.00156529):1e-06):1e-06):1e-06):1e-06):1e-06,329777:0.00723842):1e-06,561785:0.00236329):1e-06):1e-06,555397:0.00157305):1e-06,787302:0.00471722):0.000784446,150786:0.0056596):1e-06,(367030:0.00157077,344291:0.00314775):0.00155867):0.00156199,(938865:1e-06,(1143527:0.00237485,222641:0.000781789):1e-06):0.000782412):1e-06):0.00156594,((1100275:0.00259943,(1099115:0.00434147,1064859:0.00435063):1e-06):1e-06,464046:0.00588288):1e-06):1e-06):0.0015649,(((((81997:0.0138388,(944511:0.00521552,3695910:0.00305697):1e-06):0.000125144,(2353610:1e-06,7338:0.0149604):0.000850699):0.000778772,(131658:0.00434325,((912149:0.00172959,(1028997:0.00346485,(208929:0.0150059,4448790:0.0188806):1e-06):1e-06):1e-06,101564:1e-06):1e-06):0.00304765):0.000301178,1145580:0.00247725):0.000473014,((4416133:5e-07,TGGGGAATTTTGGACAATGGGCGAAAGCCTGATCCAGCAATGCCGCGTGAGTGAAGAAGGCCTTCGGGTTGTAAAGCTCTTTTGTCAGGGAAGAAACGGTTGAGGCTAATATCCTCGACTAATGACGGTACCTGAAGAATAAGCACCGGCTAACTACGTGCCAGCAGCCGCGGTAATACGTAGGGTGCAAGCGTTAATCGGAATTACTGGGCGTAAAGCGTGCGCAGGCGGTTTTGTAAGTCTGTCGTGA:6.11352e-06):5e-07,(166064:0.00479731,(((361230:0.00103828,1026278:0.0026003):0.00210918,4151694:0.000781948):1e-06,367498:0.00392601):1e-06):1e-06):0.00077965):1e-06):1e-06):1e-06,(((550741:1e-06,1143939:0.000809292):1e-06,((83836:1e-06,(((813831:1e-06,(4344056:1e-06,561332:1e-06):1e-06):1e-06,817885:0.000785807):0.00157077,821127:0.00472421):1e-06):0.000784894,((140398:0.00568085,(1109238:0.00157184,(588482:0.00591655,366236:0.002361):1e-06):0.00235423):1e-06,(4475886:0.0139223,(1103818:0.00173294,(4416134:0.00250347,876827:0.00347338):1e-06):1e-06):1e-06):1e-06):0.00156651):0.000784653,(2663310:1e-06,(99907:0.00167107,279632:0.000831416):1e-06):1e-06):0.00234947):1e-06):0.000780881):0.000782923,(4003431:0.00235174,179155:1e-06):1e-06):0.000783577):0.000746774,4354019:0.0031893):0.000766625):0.00240141)'g__Janthinobacterium':1e-06):1e-06):0.002156):0.000500649,838629:0.011936):0.00317333):0.00323685):0.00259386):0.00189126,(((849156:0.00903196,819708:0.0199619):0.00508755,(4445096:0.0137365,(4361435:0.0027619,4299929:0.0125206):0.00317275):0.00678794):0.00379657,509212:0.012327):0.00904495):0.00378832):0.00580405):0.0047576,4323006:0.00600272):0.0124756,21324:0.0040708):0.00185636):0.00366175,(((((((((4332971:0.00637145,(((4299406:0.000864109,1112489:0.00724166):1e-06,1104675:1e-06):0.000783335,278184:0.00172716):0.00321376):0.00635224,(647097:0.00493012,((171844:0.0193899,((2770483:0.00628482,(((573270:0.00236576,(148472:0.015424,145436:0.00160162):0.00156098):0.000698313,4385617:0.0191164):0.00165128,103495:0.00415173):0.00082692):0.0023717,(((((3464338:0.00161973,(234543:0.00160723,4451307:0.00798512):0.00239026):0.000831256,((1863794:0.00488226,(4340168:0.00485088,1130541:0.00163751):0.00242033):0.00229692,((((559446:0.0021029,(842253:0.00355201,571799:0.00556489):0.00161082):0.00120428,(845031:0.00158321,((((143076:0.00157099,144375:1e-06):1e-06,142425:0.0169452):0.000789044,562664:0.00341697):0.000788979,((557455:0.00334143,((((304062:0.0131603,(562567:0.000792651,2200131:0.00953306):0.00157841):1e-06,586694:0.00421874):0.00158946,846024:0.00236454):1e-06,(844205:0.0031584,(((652074:0.000786117,(614380:0.00958558,535174:0.000839851):1e-06):1e-06,780960:1e-06):0.000785917,(573634:0.0136572,559014:0.000839752):1e-06):1e-06):0.000786224):0.000781254):1e-06,1111577:0.00156608):0.0031542):1e-06):0.00153864):1e-06,(((((((1919144:0.00960678,((1124034:0.00653217,1121746:0.0138417):0.00229305,((329302:0.00626651,222289:0.017609):0.00421872,(139019:0.00736668,(32294:1e-06,7345:0.00720057):0.0106804):0.0027855):0.00409721):0.00520082):0.00330972,(4403531:1e-06,(1128077:0.0138452,1121841:0.0230493):0.00152522):0.00394383):0.00108904,(586154:0.00599146,(588705:0.00390612,(4369985:0.00550031,(587586:0.00427944,4403245:1e-06):0.000885742):0.00136775):0.00627779):0.00188075):0.00297225,(((4337830:0.000922954,(532409:0.0091459,(1112912:0.000873189,(1902912:1e-06,((3284993:0.00390977,(845990:0.00567102,4366655:0.00410755):0.000723225):0.0023923,4470508:0.000821933):0.00159049):0.00394813):0.000768338):0.000867687):0.00621448,(157892:0.00251067,111868:0.0014848):0.00157198):0.00161187,580561:0.00785677):0.00382731):1e-06,(((871736:0.000865673,1115116:0.00168728):1e-06,(4296679:0.000790119,317339:0.00394961):0.00156773):0.00313896,(4299496:0.00638102,(562136:0.00511518,2606073:0.00157047):0.00158351):1e-06):0.00236224):0.000789603,(4445104:0.00319711,606212:0.00813923):0.00397019):1e-06,(583648:0.00345218,(552825:0.006717,261734:0.000929443):0.00232912):0.00239502):0.00239082):0.00158751,251263:0.00971319):0.000878598):0.00159683):0.00544835,2200137:0.00162937):0.00160748,792868:0.00804458):0.00158417,(4326366:0.00251429,((162048:6.76121e-06,TGGGGAATATTGGACAATGGGGGGAACCCTGATCCAGCAACGCCGCGTGAATGAAGAAGGCCTTAGGGTTGTAAAGTTCTTTTGTCCGGGAGCAAATCGTGCAGGGTAATATACTGTATGGATGAGAGTACCGGAAGAATAAGCACCGGCTAACTACGTGCCAGCAGCCGCGGTAATACGTAGGGTGCGAGCGTTAATCGGAATTACTGGGCGTAAAGAGTGCGTAGGCGGAGATACAAGTTAGGTGTGA:0.11602):0.00172411,2068065:0.00745064):0.00157609):0.00300406):0.00151654):0.000767314):0.00162352,3353254:0.00313561):1e-06):0.00166118):0.000742622,(157564:0.00998977,(566578:0.00332681,3532064:0.0069861):0.00303745):0.00292157):0.00078626,(628614:0.00159287,(687400:0.00283298,(1113083:0.00366199,4410294:0.00268637):0.00321715):0.0018382):0.00566805):1e-06,(((4375310:0.00156935,(((275308:0.000791442,((715083:0.000120287,1137678:0.000748555):0.000757226,((3275744:0.000786057,(((((63615:5e-07,TGGGGAATTTTGGACAATGGGGGCAACCCTGATCCAGCAATGCCGCGTGAGTGAAGAAGGCCTTCGGGTTGTAAAGCTCTTTTGTCAGGGAAGAAACGGTAGTAGCGAATAACTACTACTAATGACGGTACCTGAAGAATAAGCACCGGCTAACTACGTGCCAGCAGCCGCGGTAATACGTAGGGTGCAAGCGTTAATCGGAATTACTGGGCGTAAAGCGTGCGCAGGCGGTTGTGTAAGTCAGATGTGA:6.11352e-06):0.0,TGGGGAATTTTGGACAATGGGGGCAACCCTGATCCAGCAATGCCGCGTGAGTGAAGAAGGCCTTCGGGTTGTAAAGCTCTTTTGTCAGGGAAGAAACGGTAGTAGCGAATAACTATTACTAATGACGGTACCTGAAGAATAAGCACCGGCTAAATACGTGCCAGCAGCCGCGGTAATACGTAGGGTGCAAGCGTTAATCGGAATTACTGGGCGTAAAGCGTGCGCAGGCGGTTGTGTAAGTCAGATGTGA:0.00589606):0.0,TGGGGAATTTTGGACAATGGGGGCAACCCTGATCCAGCAATGCCGCGTGAGTGAAGAAGGCCTTCGGGTTGTAAAGCTCTTTTGTCAGGGAAGAAACGGTAGTAGCGAATAACTATTACTAATGACGGTACCTGAAGAATAAGCACCGGCTAACTACGTGCCAGCAGCCGCGGTAATACGTAGGGTGCAAGCGTTAATCGGAATTACTGGGCGTAAAGCGTGCGCAGGCGGTTGTGTAAGTCAGATGTGA:6.11352e-06):0.0,TGGGGAATTTTGGACAATGGGGGCAACCCTGATCCAGCAATGCCGCGTGAGTGAAGAAGGCCTTCGGGTTGTAAAGCTCTTTTGTCAGGGAAGAAACGGTAGTAGCTAATATCTATTACTAATGACGGTACCTGAAGAATAAGCACCGGCTAACTACGTGCCAGCAGCCGCGGTAATACGTAGGGTGCAAGCGTTAATCGGAATTACTGGGCGTAAAGCGTGCGCAGGCGGTTGTGTAAGTCAGATGTGA:6.11352e-06):5e-07,(((((181996:0.00965911,(653242:1e-06,249983:0.000785355):1e-06):1e-06,584170:1e-06):0.000783371,130241:0.000787627):0.000785764,(80181:0.0148701,(1120943:0.0113133,(1116171:0.00724075,2223575:1e-06):1e-06):1e-06):0.0031474):1e-06,7295:0.00321963):1e-06):0.00157108):1e-06,4461118:0.00926473):0.000784487):0.000781095)'g__Herbaspirillum':0.000785806,623300:0.00315819):1e-06,(((((4392043:0.00237669,(((199939:0.000842429,225614:0.00632586):1e-06,(1136534:0.0015753,(21572:0.00316013,(1106424:0.00637524,4195424:0.00237482):0.00154845):1e-06):0.00157876):0.00157045,(566047:1e-06,(((1129523:6.22519e-06,TGGGGAATTTTGGACAATGGGGGCAACCCTGATCCAGCAATGCCGCGTGAGTGAAGAAGGCCTTCGGGTTGTAAAGCTCTTTCGTCAGGGAAGAAACGGTGAGGGCTAATATCCTTTGCTAATGACGGTACCTGAAGAATAAGCACCGGCTAACTACGTGCCAGCAGCCGCGGTAATACGTAGGGTGCAAGCGTTAATCGGAATTACTGGGCGTAAAGCGTGCGCAGGCGGTTATACAAGACAGATGTGA:0.00589864):0.0,TGGGGAATTTTGAACAATGGGGGCAACCCTGATCCAGCAATGCCGCGTGAGTGAAGAAGGCCTTCGGGTTGTAAAGCTCTTTTGTCAGGGAAGAAACGGTGAGGGCTAATATCCTTTGCTAATGACGGTACCTGAAGAATAAGCACCGGCTAACTACGTGCCAGCAGCCGCGGTAATACGTAGGGTGCAAGCGTTAATCGGAATTACTGGGCGTAAAGCGTGCGCAGGCGGTTATACAAGACAGATGTGA:0.00589123):0.00636837,617099:0.00241698):0.00317812):0.00315846):0.0023878):1e-06,699224:0.0041504):1e-06,777764:0.00247336):0.00420205,833192:0.001626):0.00226157,735299:0.0117845):0.00248784):0.00316397):1e-06,((3446302:0.0036219,(1780597:0.00480103,3608296:0.000760887):0.00204905):0.000863942,4195429:0.012819):0.00700074):0.00236163,((((766159:1e-06,94668:0.00648377):0.00318923,(74451:0.0139293,7303:1e-06):0.000786336):0.000816562,254938:0.00475269):0.00400306,4359922:0.00953128):0.00322795):0.00150647):0.000784093,(((843295:1e-06,(586230:0.00170279,848155:0.00238274):0.00237587):0.00473204,(2095265:0.00397117,((648871:0.00394652,((725511:0.000787939,4469543:0.00237027):0.000784299,(142344:0.00317836,(((243222:0.00397456,(704254:1e-06,(((2298056:0.00237127,((59896:0.00161479,(697109:0.000799537,563982:1e-06):0.000796017):0.000803108,(((360064:0.000786057,((561955:6.58654e-06,TGGGGAATCTTGGACAATGGGCGCAAGCCTGATCCAGCAATGCCGCGTGGGTGAAGAAGGCCTTCGGGTTGTAAAGCCCTTTTGTTTGGGAGCAAATCCTGACCCCTAATACGGGTTGGGGATGAGAGTACCAAAAGAATCAGCACCGGCTAACTACGTGCCAGCAGCCGCGGTAATACGTAGGGTGCAAGCGTTAATCGGAATTACTGGGCGTAAAGCGTGCGCAGGTGGTTTTACAAGACCGACGTGA:0.0779128):0.00167957,4256708:0.00475578):1e-06):1e-06,((340957:0.0130926,3664442:0.00157543):1e-06,(831328:1e-06,(878841:1e-06,362258:0.00078485):0.000785264):1e-06):0.000785798):1e-06,(((1033446:0.00174466,358810:0.000785041):0.00158258,(805124:0.00156342,(147685:0.00157045,359077:0.00238388):0.00158742):1e-06):0.00158392,(781310:0.00326805,2298062:0.00315205):1e-06):0.00157884):1e-06):0.00077508):0.00158406,370119:0.00632008):1e-06,980463:0.000869353):1e-06):1e-06):0.000787062,4388409:1e-06):0.0023711,4433029:0.0047365):0.00318734):0.00155456):0.000787191):1e-06,(579070:0.00690872,((1130181:0.000785037,613497:0.00314517):1e-06,((((((4384480:0.00332128,84386:0.0214199):0.000607728,(127549:0.0136413,1111850:1e-06):0.000838911):0.000789126,809629:0.00163485):0.000782977,967720:0.00525839):0.000789059,(355244:1e-06,904000:1e-06):0.000790079):0.000265566,236204:0.0104864):0.000516782):0.00142559):0.00181654):0.00238341):0.00163309):0.00153201,(3526720:0.0120225,(((((514468:0.000976786,((690303:0.00157607,4296224:0.0023563):0.00056955,(109533:0.0177424,546403:0.0104005):0.00152401):0.0015929):0.00590941,(818347:0.00849446,1140843:0.000802249):0.00240677):0.00119927,(1105466:0.00156726,4332373:1e-06):1e-06):0.00381645,(((341548:0.00721702,4403177:0.0173079):0.00279532,(1139737:1e-06,((75668:0.00234937,517370:0.00391518):1e-06,(((590126:5e-07,TGGGGAATTTTGGACAATGGGGGCAACCCTGATCCAGCAATGCCGCGTGAGTGAAGAAGGCCTTCGGGTTGTAAAGCTCTTTTGTCAGGGAAGAAACGGGGGTTCCTAATACGGATCCCTAATGACGGTACCTGAAGAATAAGCACCGGCTAACTACGTGCCAGCAGCCGCGGTAATACGTAGGGTGCAAGCGTTAATCGGAATTACTGGGCGTAAAGCGTGCGCAGGCGGTTATGTAAGACAGGTTTGA:0.00592636):0.0,TGGGGAATTTTGGACAATGGGGGCAACCCTGATCCAGCAATGCCGCGTGAGTGAAGAAGGCCTTCGGGTTGTAAAGCTCTTTTGTCAGGGAAGAAACGGGGGATCCTAATACGGTCCCCTAATGACGGTACCTGAAGAATAAGCACCGGCTAACTACGTGCCAGCAGCCGCGGTAATACGTAGGGTGCAAGCGTTAATCGGAATTACTGGGCGTAAAGCGTGCGCAGGCGGTTATGTAAGACAGGTGTGA:6.11352e-06):5e-07,4375506:1e-06):1e-06):0.000778055):0.00200214):0.00112356,(897765:1e-06,4357630:1e-06):1e-06):0.00410733):0.00157084,721044:1e-06)'g__Collimonas':0.00328377):0.0031919):0.000947721):1e-06,(((533198:0.0190261,(591499:0.00962291,((202850:0.0120717,((363874:1e-06,2621646:0.00799091):0.000783628,(3148659:0.00396201,(574266:0.00167507,826570:0.00395147):0.0015769):1e-06):0.00525611):0.0122371,(360508:0.0117202,((((7366:0.007994,(470760:1e-06,70632:0.00958712):0.00235923):0.000792291,(7369:0.0120335,(7367:0.00551032,7365:0.00324608):0.00401271):0.00245199):0.0015834,(((217779:0.0126959,TGGGGAATTTTGGACAATGGGGGGAACCCTGATCCAGCAACGCCGCGTGAATGAAGAAGGCCTTAGGGTTGTAAAGTTCTTTTGTCTGGGAGCAAAGGGTGTGTGTTAATAGCACACATAGATGAGAGTACCAGAAGAATAAGCACCGGCTAACTACGTGCCAGCAGCCGCGGTAATACGTAGGGTGCGAGCGTTAATCGGAATTACTGGGCGTAAAGGGTGCGTAGGCGGCTATGTAAGTTAGATGTGA:0.071477):0.000100969,TGGGGAATTTTGGACAATGGGGGGAACCCTGATCCAGCAACGCCGCGTGAATGAAGAAGGCCTTAGGGTTGTAAAGTTCTTTTGTCTGGGAGCAAAGAGTGTGTGTTAATAGCACACATAGATGAGAGTACCAGAAGAATAAGCACCGGCTAACTACGTGCCAGCAGCCGCGGTAATACGTAGGGTGCGAGCGTTAATCGGAATTACTGGGCGTAAAGGGTGCGTAGGCGGCTATGTAAGTTAGATGTGA:0.0787737):0.0109864,470759:0.000369897):0.00203754):1e-06,7371:0.0104039):0.000556186)'s__formigenes':0.0044458):0.00325633):0.00271575)'g__Oxalobacter':0.00370506,(((340557:0.00195732,2729797:0.00196842):0.00539995,TGGGGAATATTGGGCAATGGAGGAAACTCTGACCCATCAATGCCGCGTGAATGAAGAAGGTCTTCGGATTGTAAAGTTCTTTAGTCAGGGAAGAATAAAATGACGGTACCTGAAGAATAAGCACCGGCTAACTACGTGCCAGCAGCCGCGGTAATACGTAGGGTGCGAGCGTTAATCGGAATTACTGTGCGTAAAGGGTGTGCAGGCGGTTTTGCAAGATGGATGTGAAAGCCCCGGGCTTAACCTGGGA:0.0919693):0.00540695,(224948:0.0156523,2491677:0.00775098):0.00385024):0.0056002):0.00191696,(331690:0.0212008,4453983:0.0233514):0.00777366):0.00558916):0.00562023,((544493:0.0097244,(842344:0.00370268,(592988:0.00635606,(7346:0.00137782,(7344:1e-06,733410:0.00725823):0.000975443):0.00383208):0.0035889):0.00445486):0.00395697,814363:0.00805463):0.00328879):0.00148293,((1072135:0.00690959,(137399:0.00409647,(105192:0.00162374,(4377843:0.000783156,4415822:1e-06):1e-06):0.00464489):0.00235913):1e-06,(((((1939006:0.00160884,(1113079:0.00410772,4307763:0.0105031):0.000753073):1e-06,(((154139:0.00237603,3488180:0.00477495):0.00157623,(1113464:0.00322456,466566:0.00528106):0.00158271):1e-06,((313946:0.00162374,(94238:0.0146162,(((((((((((((((((((((((((((1071658:0.00888463,(279160:0.00376056,256121:0.00506731):0.00292881):5.25858e-06,TGGGGAATTTTGGACAATGGGAGCAACCCTGATCCAGCAATGCCGCGTGTGTGAAGAAGGCCTTCGGGTTGTAAAGCACTTTTGGCGGGAGCGAAACGGGTCTTTCTAATATAGAGACCTAATGACGGTACCCGCAGAATAAGCACCGGCTAACTACGTGCCAGCAGCCGCGGTAATACGTAGGGTGCAAGCGTTAATCGGAATTACTGGGCGTAAAGCGTGCGCAGGCGGTTATGCAAGACAGATGTGA:0.0120447):0.000212237,TGGGGAATTTTGGACAATGGGGGCAACCCTGATCCAGCAATGCCGCGTGTGTGAAGAAGGCCTTCGGGTTGTAAAGCACTTTTGGCGGGAACGAAACGGGTCTTTCTAATATAGAGACCTAATGACGGTACCCGCAGAATAAGCACCGGCTAACTACGTGCCAGCAGCCGCGGTAATACGTAGGGTGCAAGCGTTAATCGGAATTACTGGGCGTAAAGCGTGCGCAGGCGGTTATGCAAGACAGATGTGA:6.11352e-06):0.0,TGGGGAATTTTGGACAATGGGGGCAACCCTGATCCAGCAATGCCGCGTGTGTGAAGAAGGCCTTCGGGTTGTAAAGCACTTTTGGCGGGAACGAAACGGGTCTTTCTAATATAGAGGCCTAATGACGGTACCCGCAGAATAAGCACCGGCTAACTACGTGCCAGCAGCCGCGGTAATACGTAGGGTGCAAGCGTTAATCGGAATTACTGGGCGTAAAGCGTGCGCAGGCGGTTATGCAAGACAGATGTGA:6.11352e-06):9.80371e-06,TGGGGAATTTTGGACAATGGGGGCAACCCTGATCCAGCAATGCCGCGTGTGTGAAGAAGGCCTTCGGGTTGTAAAGCACTTTTGGCGGGAACGAAACGGGTCTTTCTAATATAGAGGCCTAATGACGGTACCCGCAGAATAAGCAACGGCTAACTACGTGCCAGCAGCCGCGGTAATACGTAGGGTGCAAGCGTTAATCGGAATTACTGGGCGTAAAGCGTGCGCAGGCGGTTATGCAAGACAGATGTGA:0.00601609):5.08e-09,TGGGGAATTTTGGACAATGGGGGCAACCCTGATCCAGCAATGCCGCGTGTGTGAAGAAGGCCTTCGGGTTGTAAAGCACTTTTGGCGGGAACGAAACGGGTCTTTCTAATATAGAGGCCTAATGACGGTACCCGCAGAATAAGCACCGGCTAACTACGTGCCAGCAGCCGCGGTAATACGTAGGGTGCAAGCGTTAATCGGAATTACTGGGCGTAAAGCGTGAGCAGGCGGTTATGCAAGACAGATGTGA:0.00601773):2.1e-09,TGGGGAATTTTGGACAATGGGGGCAACCCTGATCCAGCAATGCCGCGTGTGTGAAGAAGGCCTTCGGGTTGTAAAGCACTTTTGGCGGGAACGAAACGGGTCTTTCTAATATAGAGACCTAATGACGGTAACCGCAGAATAAGCACCGGCTAACTACGTGCCAGCAGCCGCGGTAATACGTAGGGTGCAAGCGTTAATCGGAATTACTGGGCGTAAAGCGTGCGCAGGCGGTTATGCAAGACAGATGTGA:0.00601795):1.69e-08,TGGGGAATTTTGGACAATGGGGGCAACCCTGATCCAGCAATGCCGCGTGTGTGAAGAAGGCCTTCGGGTTGTAAAGCACTTTTGGCGGGAACGAAACGGGTCTTTCTAATATAGAGGCCTAATGACGGTACCCGCAGAATAAGAACCGGCTAACTACGTGCCAGCAGCCGCGGTAATACGTAGGGTGCAAGCGTTAATCGGAATTACTGGGCGTAAAGCGTGCGCAGGCGGTTATGCAAGACAGATGTGA:0.00601859):1.105e-08,TGGGGAATTTTGGACAATGGTGGCAACCCTGATCCAGCAATGCCGCGTGTGTGAAGAAGGCCTTCGGGTTGTAAAGCACTTTTGGCGGGAACGAAACGGGTCTTTCTAATATAGAGACCTAATGACGGTACCCGCAGAATAAGCACCGGCTAACTACGTGCCAGCAGCCGCGGTAATACGTAGGGTGCAAGCGTTAATCGGAATTACTGGGCGTAAAGCGTGCGCAGGCGGTTATGCAAGACAGATGTGA:0.00601102):3e-11,TGGGGAATTTTGTACAATGGGGGCAACCCTGATCCAGCAATGCCGCGTGTGTGAAGAAGGCCTTCGGGTTGTAAAGCACTTTTGGCGGGAACGAAACGGGTCTTTCTAATATAGAGGCCTAATGACGGTACCCGCAGAATAAGCACCGGCTAACTACGTGCCAGCAGCCGCGGTAATACGTAGGGTGCAAGCGTTAATCGGAATTACTGGGCGTAAAGCGTGCGCAGGCGGTTATGCAAGACAGATGTGA:0.00601102):1.0956e-07,TGGGGAATTTTGGACAATGGGGCAACCCTGATCCAGCAATGCCGCGTGTGTGAAGAAGGCCTTCGGGTTGTAAAGCACTTTTGGCGGGAGCGAAACGGGTCTTTCTAATATAGAGACCTAATGACGGTACCCGCAGAATAAGCACCGGCTAACTACGTGCCAGCAGCCGCGGTAATACGTAGGGTGCAAGCGTTAATCGGAATTACTGGGCGTAAAGCGTGCGCAGGCGGTTATGCAAGACAGATGTGAA:0.005994):2.682e-08,TGGGGAATTTTGGACAATGGGGGCAACCCTGATCCAGCAATGCCGCGTGTGTGAAGAAGGCCTTCGGGTTGTAAAGCACTTTTGGCGGGAGCGAAACGGGTCTTTCTAATATAGAGACCTAATGACGGTACCCGCAGAATAAGCACCGGCTAACTACGTGCCAGCAGCCGCGGTAATACGTAGGGTGCAAGCGTTAATCGGAATTACTGGGCGTAAAGCGTGCGCAGGCGGTTATGCAAGACAGATGTGA:0.006007):7.036e-08,TGGGGAATTTTGGACAATGGGGGCAACCCTGATCCAGCAATGCCACGTGTGTGAAGAAGGCCTTCGGGTTGTAAAGCACTTTTGGCGGGAACGAAACGGGTCTTTCTAATATAGAGGCCTAATGACGGTACCCGCAGAATAAGCACCGGCTAACTACGTGCCAGCAGCCGCGGTAATACGTAGGGTGCAAGCGTTAATCGGAATTACTGGGCGTAAAGCGTGCGCAGGCGGTTATGCAAGACAGATGTGA:0.00600259):1.008e-08,TGGGGAATTTTGGACAATGGGGGCAACCCTGATCCAGCAATGCCGCGTGTGTGAAGAAGGCCTTCGGGTTGTAAAGCACTTTTGGCGGGAACGAAACGGGTCTTTCTAATATAGAGGCCTAATGACGGTACCCGCAGAATAATCACCGGCTAACTACGTGCCAGCAGCCGCGGTAATACGTAGGGTGCAAGCGTTAATCGGAATTACTGGGCGTAAAGCGTGCGCAGGCGGTTATGCAAGACAGATGTGA:0.00601959):2.9832e-07,TGGGGAATTTTGGACAATGGGGGCAACCCTGATCCAGCAATGCCGCGTGTGTGAAGAAGGCCTTCGGGTTGTAAAGCACTTTTGGCGGGAACGAAACGGGTCTTTCTAATATAGAGACCTAATGACGGTACCCGCAGAATAAGCACCGGCTAACTACGTGCCAGCAGCCGCGGTAATACATAGGGTGCAAGCGTTAATCGGAATTACTGGGCGTAAAGCGTGCGCAGGCGGTTATGCAAGACAGATGTGA:0.0060024):8.96e-09,TGGGGAATTTTGGACAATGGGGGCAACCCTGATCCAGCAATGCCGCGTGTGTGAAGAAGGCCTTCGGGTTGTAAAGCACTTTTGGCGGGAACGAAACGGGTCTTTCTAATATAGAGACCTAATGACGGTACCCGCAGAATAAGCACCGGCTAACTACGTGCCAGCAGCCGCGGTAATACGTATGGTGCAAGCGTTAATCGGAATTACTGGGCGTAAAGCGTGCGCAGGCGGTTATGCAAGACAGATGTGA:0.00604044):3.4386e-07,TGGGGAATTTTGGACAATGGGGGCAACCCTGATCCAGCAATGCCGCGTGTGTGAAGAAGGCCTTCGGGTTGTAAAGCACTTTTGGCGGGAACGAAACGGGTCTTTCTAATATAGAGACCTAATGACGGTACCCGCAGAATAAGCACCGGCTAACTACGTGCCAGCAGCCGCGGTAATACGTAGGGTGCAAGCGTTAATCAGAATTACTGGGCGTAAAGCGTGCGCAGGCGGTTATGCAAGACAGATGTGA:0.0059941):5.3559e-07,TGGGGAATTTTGGACAATGGGGGCAACCCTGATCCAGCAATGCCGCGTGTGTGAAGAAGGCCTTCGGGTTGTAAAGCACTTTTGGCGAGAACGAAACGGGTCTTTCTAATATAGAGACCTAATGACGGTACCCGCAGAATAAGCACCGGCTAACTACGTGCCAGCAGCCGCGGTAATACGTAGGGTGCAAGCGTTAATCGGAATTACTGGGCGTAAAGCGTGCGCAGGCGGTTATGCAAGACAGATGTGA:0.00599964):8.52148e-06,TGGGGAATTTTGGACAATGGGGGCAACCCTGATCCAGAAATGCCGCGTGTGTGAAGAAGGCCTTCGGGTTGTAAAGCAATTTTGGCGGGAACGAAACGGGTCTTTCTAATATAGAGACCTAATGACGGTACCCGCAGAATAAGCACCGGCTAACTACGTGCCAGCAGCCGCGGTAATACGTAGGGTGCAAGCGTTAATCGGAATTACTGGGCGTAAAGCGTGCGCAGGCGGTTATGCAAGACAGATGTGA:0.0120842):1.1751e-07,TGGGGAATTTTGGACAATGGGGGCAACCCTGATCCAGCAATGCCGCGTGTGTGAAGAAGGCCTTCTGGTTGTAAAGCACTTTTGGCGGGAACGAAACGGGTCTTTCTAATATAGAGACCTAATGACGGTACCCGCAGAATAAGCACCGGCTAACTACGTGCCAGCAGCCGCGGTAATACGTAGTGTGCAAGCGTTAATCGGAATTACTGGGCGTAAAGCGTGCGCAGGCGGTTATGCAAGACAGATGTGA:0.0120988):1.1544e-07,TGGGGAATTTTGGACAATGGGGGCAACCCTGATCCAGCAATGCCGCGTGTGTGAAGAAGGCCTTCGGGTTGTAAAGCACTTTTGGCGGGAGCGAAACGGGTCTTTCTAATATAGAGACCTAATGACGGTACCCGCAGAATAAGCACCGGCTAACTACGTGCCAGCAGCCGCGGTAATACGTAGGGTGCAAGCGTTAATCGGAATTACTGGGCGTAAAGCGTGCGCAGGCGGTTATGCAAGACATATGTGA:0.0121001):1.234e-07,TGGGGAATTTTGAACAATGGGGGCAACCCTGATCCAGCAATGCCGCGTGTGTGAAGAAGGCCTTCGGGTTGTAAAGCACTTTTGGCGGGAACGAAACGGGTCTTTCTAATATAGAGGCCTAATGACGGTACCCGCAGAATAAGCACCGGCTAACTACGTGCCAGCAGCCGCGGTAATACGTAGGGTGCAAGCGTTAATCGGAATTACTGGGCGTAAAGCGTGCGCAGGTGGTTATGCAAGACAGATGTGA:0.0120494):1.2111e-07,TGGGGAATTTTGGACAATGGGGGCAACCCTGATCCAGCAATGCCGCGTGTGTGAAGAAGGCCTTCGGGTTGTAAAGCACTTTTGGCGGGAGCGAAACGGGTCTTTCTAATATAGAGACCTAATGACGGTACCCGCATAATAAGCACCGGCTAACTACGTGCCAGCAGCCGCGGTAATACGTAGGGTGCAAGCGTTAATCGGAATTACTGGGCGTAAAGCGTGCGCAGGCGGTTATGCAAGACAGATGTGA:0.0121423):2.67e-09,TGGGGAATTTTGGACAATGGGGGCAACCCTGATCCATCAATGCCGCGTGTGTGAAGAAGGCCTTCGGGTTGTAAAGCACTTTTGGCGGGAGCGAAACGGGTCTTTCTAATATAGAGACCTAATGACGGTACCCGCAGAATAAGCACCGGCTAACTACGTGCCAGCAGCCGCGGTAATACGTAGGGTGCAAGCGTTAATCGGAATTACTGGGCGTAAAGCGTGCGCAGGCGGTTATGCAAGACAGATGTGA:0.0121423):2.648e-08,TGGGGAATTTTGGACAATGGGGGCAACCCTGATCCAGCAATGCCGCGTGTGTGAAGAAGGCCTTCGGGTTGTAAAGCACTTTTGGCGGGAACGAAACGGGTCTTTCTAATATAGAGACCTAATGACGGTACCCGCAGAATAAGCACCGGCTAACTACGTGCCAGCAGCCGCGGTAATACGTAGGGTGCAAGCGTTAATCGGAATTACTGGGCGTAAAACGTGCGCAGGCGGTTATGCAAGAAAGATGTGA:0.0121913):4.63e-09,TGGGGAATTTTGGACAATGGGGGAAACCCTGATCCAGCAATGCCGCGTGTGTGAAGAAGGCCTTCGGGTTGTAAAGCACTTTTGGCGGGAGCGAAACGGGTCTTTCTAATATAGAGACCTAATGACGGTACCCGCAGAATAAGCACCGGCTAACTACGTGCCAGCAGCCGCGGTAATACGTAGGGTGCAAGCGTTAATCGGAATTACTGGGCGTAAAGCGTGCGCAGGCGGTTATGCAAGACAGATGTGA:0.012206):1.02615e-05,TGGGGAATTTTGGACAATGGGGGCAACCCTGATCCATCAATGCCGCGTGTGTGAAGAAGGCCTTCGGGTTGTAAAGCACTTTTGGCGGGAGCGAAACGGGTCTTTCTAATATAGAGACCTAATGACGGTACCCGCAGAATAAGCACCGGCTAACTACGTGCCAGCAGCCGCGGTAATACGTAGGGTGCAAGCGTTAATCGGAATTACTGGGCGTAAAGCGTGTGCAGGCGGTTATGCAAGACAGATGTGA:0.0182936):0.00109816):0.00152674):0.00393071,((278562:0.0112351,61192:0.0015661):0.00242278,TGGGGAATTTTGGACAATGGGGGCAACCCTGATCCAGCAATGCCGCGTGTGTGAAGAAGGCCTTCGGGTTGTAAAGCACTTTTGTCAGGAACGAAACGGTCTGGGCTAATATCCTGGGCTAATGACGGTACCTGAAGAATAAGCACCGGCTAACTACGTGCCAGCAGCCGCGGTAATACGTAGGGTGCAAGCGTTAATCGGAATTACTGGGCGTAAAGCGTGCGCAGGCGGTTATGTAAGACAGATGTGA:0.00228618):0.00558642):1e-06):0.00394386):0.000785947,(((1056378:0.00528581,819702:0.0101318):0.00496934,81640:0.00171734):0.00153021,((1064973:0.00346267,((((((((((278413:0.00413164,(((944197:0.00434763,543443:0.00235493):0.00234873,((216361:0.00171833,(110399:0.00314704,(111083:0.00472156,110005:0.000784281):1e-06):1e-06):0.000782629,(110613:1e-06,(110953:0.00236067,109763:0.00316184):0.000762652):0.00235028):1e-06):0.00160044,(818265:1e-06,(811337:0.00607671,1140029:1e-06):0.00172753):1e-06):0.00314187):0.00317061,(110502:0.00317799,4446022:0.0193948):1e-06):1e-06,1100925:0.00086182):1e-06,929831:0.00172603):1e-06,1068931:0.00086189):0.000722464,813499:0.00236073):0.00329433,834784:0.0137347):0.000652253,983405:1e-06):1e-06,((215915:0.00436437,((1128778:0.00320893,(141779:0.00236415,(816857:0.0031758,((80876:0.000802515,(278063:0.000831815,79901:0.000846219):1e-06):1e-06,80296:0.00160065):1e-06):1e-06):0.000758829):0.0054717,(1056127:0.0048841,(2447736:0.00691094,1026308:0.00478205):0.0025203):0.00331092):0.000886206):0.00235008,1039768:0.0017389):0.00157513):0.000778391,136034:0.0105725):0.000788853)'g__Herminiimonas':1e-06,((191145:0.00645155,(211998:0.00470082,81252:0.00301711):0.00529917):0.00165361,1086575:0.0034681):1e-06):0.00167531):0.00304999):1e-06,(((225672:0.00158094,882871:1e-06):0.00201647,(4319211:0.00310064,287560:0.0129765):0.00301234):0.001332,((4318364:0.00168661,4345163:0.00632141):0.00153287,144767:0.0147178):0.00416408):0.00481296):0.000869582,26437:0.00387425):0.00157899):1e-06):0.00161414):0.00160271):0.00420219,(((266211:0.0186238,848937:0.00589704):0.00771254,(93530:0.0352727,((210746:0.00705525,(((4432666:0.0022447,(782472:0.00522742,((237526:0.004224,963586:0.00443946):0.00208409,((657659:1e-06,(820291:0.00277863,808354:0.00317801):0.00274997):0.00394729,278471:0.0179902):0.00165505):0.00312632):0.0122821):0.0201455,206766:0.00498346):0.00580314,213238:0.00143244):0.0232625):0.0221654,(584498:0.0274253,(4391810:0.0163404,(266857:0.0100517,4333186:0.014389):0.00734052):0.0107246):0.00561482):0.0113175):0.00255201):0.00937052,((((4333416:0.00647442,(4313650:0.00473547,((585221:0.0143798,TGGGGAATTTTGGACAATGGGGGCAACCCTGATCCAGCAATGCCGCGTGTGTGAAGAAGGCCTTCGGGTTGTAAAGCACTTTTGTCAGGAACGAAACGGGGTTGGCTAATATCTAGCCCTAATGACGGTACCTGAAGAATAAGCACCGGCTAACTACGTGCCAGCAGCCGCGGTAATACGTAGGGTGCAAGCGTTAATCGGAATTACTGGGCGTAAAGCGTGCGCAGGCGGTTATGTAAGTCTGTCGTGA:0.0121253):0.0,TGGGGAATTTTGGACAATGGGGGCAACCCTGATCCAGCAATGCCGCGTGTGTGAAGAAGGCCTTCGGGTTGTAAAGCACTTTTGTCAGGAACGAAACGGGATTGGCTAATATCTGATCCTAATGACGGTACCTGAAGAATAAGCACCGGCTAACTACGTGCCAGCAGCCGCGGTAATACGTAGGGTGCAAGCGTTAATCGGAATTACTGGGCGTAAAGCGTGCGCAGGCGGTTATGTAAGTCTGTCGTGA:0.0121253):0.000423628):0.0146947):0.0104899,(349417:0.00746354,4426329:0.0334805):0.00618806):0.00245226,((617340:0.00349683,(619114:0.00181804,817741:0.00537427):0.00315835):0.00487154,(((240783:0.000797434,4445095:0.00159216):0.00485605,(4434375:0.00514047,(4445094:0.00319354,(1095062:0.00263179,585352:0.000799866):0.000800464):0.000900423):0.00387662):1e-06,((4443757:0.00187414,(2773306:0.00266372,(352209:0.00855775,((4371023:0.00378582,(1148281:1e-06,(4371021:1e-06,4385901:0.000850457):0.0017038):0.0032619):0.00681922,(172665:0.00366006,171310:0.00531751):0.0100238):0.00195746):1e-06):0.00158972):0.000738981,((4327621:0.00237116,4363537:0.00484631):0.00900371,3700608:0.00421928):0.00327259):0.00540341):0.00452195):0.00471041):0.00438972,(4295348:0.0104029,(((2462148:0.00637168,(4455330:0.0103901,(2194872:0.0162213,4466647:0.0063509):0.00563408):0.00910287):0.00496309,(166739:0.0117209,4418678:0.0247594):0.00639001):0.00190789,(4343661:0.00637194,(104023:0.0179731,4425629:0.00426775):0.00841278):0.00262671):0.00571886):0.00520923):0.00477538):0.00269576):0.00316262):0.00691715)'f__Oxalobacteraceae':0.00799696,(((((((4395583:0.00511352,4423331:0.0171513):0.00551766,(4386387:0.00404641,(109612:0.00923849,(137451:0.00599904,(251255:0.00959643,4459297:0.00453584):0.0105293):0.00313405):0.00631253):0.00739541):0.00860357,4319239:0.00783831):0.00127964,338377:0.0259589):0.00999531,((144554:0.00883763,((4483034:0.0110909,(4441792:0.00489654,4445604:0.0111795):0.00565301):0.00575599,(275810:0.0151012,(150430:0.00969663,4391287:0.0105088):0.0016054):0.00675504):0.00259416):0.00601908,((1110978:0.00678582,2979771:0.00928292):0.00248562,(334185:0.0198374,((253494:0.00508497,109382:0.0110361):0.00674412,(4369229:0.0091915,(534714:0.0024871,101183:0.0128753):0.00597079):0.0133367):0.00591374):0.00797608):0.00220025):0.00569777):0.00719825,((217330:0.0225448,((273056:0.015511,207982:0.0196173):0.0140265,94470:0.0156997):0.00778608):0.0030429,(827314:0.0383229,2641606:0.0144153):0.00594062):0.004924):0.00348228,1111200:0.0253938):0.00246315):0.0086465,((((((78971:0.0139843,4393701:0.0107305):0.0178279,104369:0.0122582):0.00417247,(4351337:0.013397,TGGGGAATCTTCCGCAATGGGCGAAAGCCTGACGGAGCAACGCCGCGTGAGTGATGACGGCCTTCGGGTTGTAAAGCTCTTTTGTCAGGGACGAAAAGGAGCGTGTTAATACCATGCTCTGCTGACGGTACCTGAAGAATAAGCACCGGCTAACTACGTGCCAGCAGCCGCGGTAATACGTAGGGTGCAAGCGTTAATCGGAATTACTGGGCGTAAAGCGTGCGCAGGCGGTTCTGTAAGATAGATGTCA:0.0431115):0.0148811):0.00760761,(530501:0.0344046,368334:0.013871):0.0134897):0.00592454,(((4466827:0.0197659,((4442854:0.0299202,(4308188:0.0385079,4367325:0.0437863):0.0104209):0.00752694,(4312847:0.0202442,(4315672:0.025632,4412230:0.0228418):0.00934836):0.00842367):0.00667157):0.00575968,(330902:0.0124459,4091428:0.00731896):0.0183076):0.00158003,(277768:0.0352014,((570888:0.0134147,((1932547:0.00661599,(325906:0.00591291,790550:0.0214931):0.00508465):0.0226681,225714:0.0169412):0.00648784):0.0111625,(3169284:0.0104517,3864264:0.00531796):0.0219161):0.00543987):0.0102754):0.00666389):0.00561546,(((840045:0.0444203,798260:0.0413823):0.0149815,((151384:0.0111525,((99071:0.0151729,((804011:8.18079e-06,TGGGGAATTTTGGACAATGGGGGCAACCCTGATCCAGCAATGCCGCGTGTGCGACGAAGGCCTTCGGGTTGTAAAGCACTTTTGGCGAGAACGAAACGGTTTGGATTAATACTCCGAACTAATGACGGTACTCGCAGAATAAGCACCGGCTAACTACGTGCCAGCAGCCGCGGTAATACGTAGGGTGCAAGCGTTAATCGGAATTACTGGGCGTAAAGCGAGCGCAGGCGGCTATATAAGACAGATGTGA:6.11352e-06):0.0167461,676062:0.00885851):0.0154757):0.015238,204877:0.0202293):0.00277903):0.00563482,141532:0.0183816):0.000934557):0.00446735,((7425:0.014928,((574522:0.013512,3880682:0.00175931):0.00509553,(1116492:0.0047603,(1081415:0.005649,38016:0.00610242):0.00297145):0.012594):0.0120704):0.0324758,(788519:0.0278857,((586368:0.00457656,((561894:0.00849498,((3411309:0.0145294,(4419745:0.0108875,(592640:0.00353037,4354339:0.00451815):0.00183262):0.00346803):0.000923771,(593737:0.0104981,511905:0.00999877):0.00201932):0.00571412):0.0051299,556028:0.00879653):0.0014907):0.0152063,(((3590037:0.00802839,4458790:0.000832922):0.0271878,((6849:0.00313524,(538581:0.0121018,821105:1e-06):0.000841634):0.00207034,TGGGGAATTTTGGACAATGGGGGCAACCCTGATCCAGCCATCCCGCGTGTGCGATGAAGGCCTTCGGGTTGTAAAGCACTTTTGTCAGGGAAGAAAAGCTCAGTGCTAATACCATTGAGTGATGACGGTATCTAACGAATAAGCACCGGCTAACTCCGTGCCAGCAGCCGCGGTAATACGGAGGGTGCAAGCGTTACTCGGAATCACTGGGCGTAAAGAGCGCGTAGGCGGGGTAGCAAGTCAGATGTGA:0.101942):0.00647276):0.00748487,(((((572566:0.0101449,591899:0.00469914):0.00560746,((((540496:0.00871709,528864:0.00260462):1e-06,153290:0.0047552):0.00158282,(4329120:0.00425188,(((877065:0.00319415,(4357137:0.00489264,528584:0.00314483):1e-06):0.000803486,152918:0.00640473):0.00156692,848285:0.00235926):0.00242436):0.000766144):0.0015906,((586908:0.00314722,2483411:0.000809268):1e-06,(586902:0.00255083,(526614:0.00434707,4378375:0.00748669):0.00376238):0.00244811):0.00158298):0.00304954):0.00178419,((((4367588:0.00350558,(4315360:0.00303373,((4302307:0.00553896,(1109376:1e-06,4440096:0.00554646):1e-06):0.00158197,((819441:1e-06,(1031426:0.00075359,(796343:0.00158149,((758418:0.00723397,547828:0.00156296):0.00239552,108077:0.000782407):0.00156795):0.00240427):0.00397534):0.00398785,(2264287:0.00315713,(670777:0.00160104,((4411890:0.00826766,(827022:0.00157835,4473460:0.00450819):1e-06):0.0017895,((752730:0.00160282,(((199861:0.00137608,(204226:1e-06,4299950:0.00157215):0.000980904):0.00156374,(132213:1e-06,(128201:0.0229214,4319280:0.00289734):0.00388586):0.00170545):0.00102892,4474755:0.0213903):0.000738311):1e-06,((820726:0.0047897,592905:0.00193986):0.00187224,256466:1e-06):0.000936642):0.00238514):0.00236286):0.00400082):0.00158844):0.00158917):0.000923444):0.00194896):0.00327354,((((((120103:0.00179353,(((1137383:0.00318846,((644938:0.0113589,(349826:0.00314704,316483:0.00558589):0.00729133):0.00235382,(230652:0.00243338,6887:0.00158537):0.000767325):0.00401189):0.0026357,(141942:0.00476204,25051:0.00158359):0.00289477):0.0020521,(4379311:0.00283978,(655372:0.00318453,628412:0.00476855):0.0011215):0.0026409):0.0014139):0.00398051,146942:0.00256865):0.00177332,((1811594:0.0047112,TGGGGAATATTGGACAATGGACCAAAAGTCTGATCCAGCCATCCCGCGTGTGCGATGAAGGCCTTCGGGTTGTAAAGCACTTTTGTCAGGGAAGAAAGACTCAGTGCTAATACCATTGAGTGATGACGGTACCTGAAGAATAAGCACCGGCTAACTACGTGCCAGCAGCCGCGGTAATACGTAGGGTGCAAGCGTTAATCGGAATTACTGGGCGTAAAGCGTGCGCAGGCGGTTCGGAAAGAAAGATGTG:0.0251014):0.00767651,(70676:0.00317615,839270:1e-06):0.00965999):0.0043754):0.00190049,((((717418:0.013028,((787033:0.00727219,(727056:0.00292304,619799:0.0193053):0.0120863):0.000695154,(675832:0.00320551,692158:0.012928):0.00318679):1e-06):0.00157195,2162900:0.00312984):0.00211182,((270432:0.00333712,((654324:0.00564835,62502:0.00355173):0.00355755,(339734:0.0071557,((682154:0.00427746,(588555:0.00287778,576773:0.0059641):0.00325381):0.00371063,4404558:0.00799457):0.00163277):1e-06):0.00316214):0.00158651,(799075:0.00160746,277235:0.00236408):0.000783924):0.00113467):0.00328837,((661229:0.0035587,(742637:0.0239651,699048:0.00079388):0.0128315):0.00892785,((309818:0.00718028,(309648:0.0156701,4415319:0.0229608):0.011702):0.00434028,(95941:0.0106137,95883:0.0113642):0.013943):0.00515819):0.00774378):0.00270084):0.00190673,(((((256082:0.00645983,4449530:0.00156198):0.0074273,(((653007:0.00256425,3123190:0.0128765):0.0115744,(820379:0.0145112,246323:0.00736177):0.00338268):0.00201752,(819977:0.00720168,590248:0.00812036):0.00297374):0.00120327):0.0030141,(4338024:0.00590186,4330940:0.00554012):0.00373884):1e-06,(537405:1e-06,((725402:0.00803951,4305221:1e-06):0.00785968,((1080760:0.0115069,(219304:0.00398499,(108905:0.00316459,1138428:1e-06):0.000789492):1e-06):0.00806823,(593808:0.0190885,((633146:0.00242051,((569551:1e-06,164801:0.00476859):0.0023928,(149330:0.00319442,4446721:1e-06):0.00319689):0.000783723):0.00145933,(512431:0.00643591,4371111:0.000959909):0.00087512):0.00312452):0.00164386):0.00323044)'g__Pigmentiphaga':0.0123437):0.00241707):0.00400872,(((((4404912:0.0051436,(((((((((1118630:0.000824545,1119457:0.00957935):1e-06,4413040:1e-06):5e-07,TGGGGAATTTTGGACAATGGGGGAAACCCTGATCCAGCCATCCCGCGTGTGCGATGAAGGCCTTCGGGTTGTAAAGCACTTTTGGCAGGAAAGAAACGTTCCGGGTTAATACCCCGGGAAACTGACGGTACCTGCAGAATAAGCACCGGCTAACTACGTGCCAGCAGCCGCGGTAATACGTAGGGTGCAAGCGTTAATCGGAATTACTGGGCGTAAAGCGTGCGCAGGCGGTTCGGAAAGAAAGATGTGA:6.11352e-06):0.0,TGGGGAATTTTGGACAATGGGGGAAACCCTGATCCAGCCATCCCGCGTGTGCGATGAAGGCCTTCGGGTTGTAAAGCACTTTTGGCAGGAAAGAAACGTCGTGGGTTAATACCCCGCGAAACTGACGGTACCTGCAGAATAAGCACCGGCTAACTACGTGCCAGCAGCCGCGGTAATACGTAGGGTGCAAGCGTTAATCGGAATTACTGGGCGTAAAGCGTGCGCAGGCGGTTCGGAAAGAAAGATGTGA:6.11352e-06):0.0,TGGGGAATTTTGGACAATGGGGGAAACCCTGATCCAGCCATCCCGCGTGTGCGATGAAGGCCTTCGGGTTGTAAAGCACTTTTGGCAGGAAAGAAACGTCATGGGTTAATACCCCGTGAAACTGACGGTACCTGCAGAATAAGCACCGGCTAACTACGTGCCAGCAGCCGCGGTAATACGTAGGGTGCAAGCGTTAATCGGAATTACTGGGCGTAAAGCGTGCGCAGGCGGTTCGGAAAGAAAGATGTGA:6.11352e-06):0.0,TGGGGAATTTTGGACAATGGGGGAAACCCTGATCCAGCCATCCCGCGTGTGCGATGAAGGCCTTCGGGTTGTAAAGCACTTTTGGCAGGAAAGAAACGTCATGGGTTAATACCCCGTGAAACTGACGGTACCTGCAGAATAAGCACCGGCTAACTACGTGCCAGCAGCCGCGGTAATACGTAGGGTGCAAGCGTTAATCGGAATTACTGTGCGTAAAGCGTGCGCAGGCGGTTCGGAAAGAAAGATGTGA:0.00596871):0.0,TGGGGAATTTTGGACAATGGGGGAAACCCTGATCCAGCCATCCCGCGTGTGCGATGAAGGCCTTCGGGTTGTAAAGCACTTTTGGCAGGAAAGAAACGTCGCGGGTTAATACCTCGCGAAACTGACGGTACCTGCAGAATAAGCACCGGCTAACTACGTGCCAGCAGCCGCGGTAATACGTAGGGTGCAAGCGTTAATCGGAATTACTGGGCGTAAAGCGTGCGCAGGCGGTTCGGAAAGAAAGATGTGA:6.11352e-06):0.0,TGGGGAATTTTGGACAATGGGGGAAACCCTGATCCAGCCATCCCGCGTGTGCGATGAAGGCCTTCGGGTTATAAAGCACTTTTGGCAGGAAAGAAACGTCATGGGTTAATACCCCGTGAAACTGACGGTACCTGCAGAATAAGCACCGGCTAACTACGTGCCAGCAGCCGCGGTAATACGTAGGGTGCAAGCGTTAATCGGAATTACTGGGCGTAAAGCGTGTGCAGGCGGTTCGGAAAGAAAGATGTGA:0.0119725):5e-07,((4402692:0.00158861,3815484:0.000864515):1e-06,(1136690:0.00812142,253982:0.0210627):0.00061498):1e-06):1e-06):0.00158138,28965:0.00325952):0.000781315,(((6891:0.0023987,1133317:0.000787235):1e-06,((((89748:0.0246682,(2604721:0.0190718,((4477186:0.00921691,((((153644:0.00125907,1784978:0.00726966):0.00154811,645078:0.00682496):1e-06,1147833:0.00334138):1e-06,(4449075:0.00329836,257320:0.0033497):1e-06):0.000821032):0.000888498,((((((382348:0.0113074,(4328130:0.0458597,840896:0.0135804):0.00150341):0.000695217,576587:0.0111788):0.00165715,(546792:0.00158909,73994:0.00315654):1e-06):1e-06,(((4307892:0.00880262,(100573:0.00237587,((781017:0.00697078,591177:0.00604505):0.000299023,(625060:0.0241692,4310673:0.0270626):0.0030206):0.000750758):1e-06):0.000202509,3485589:0.0182963):0.000580776,698864:0.0031641):1e-06):1e-06,(242957:0.00684524,4396099:0.0103031):0.00126017):1e-06,(((556882:0.000793269,(4443824:0.00551419,108312:0.00507231):0.00217052):0.00236951,(((240112:0.0031547,(250883:1e-06,142658:1e-06):0.00316815):0.00321306,(559822:0.00237345,659961:0.0031714):1e-06):0.00313927,(32410:0.000785874,(329764:0.0164418,843773:0.00523264):1e-06):0.000787161):1e-06):0.000787445,(558264:0.00238702,49793:0.00646651):0.000791162):0.000786439):1.03531e-05):2.58618e-06):0.000773065):1e-06,226210:0.0246083):1e-06,((68617:0.00251615,(311931:0.0109745,4442110:0.00693516):1e-06):0.000605842,247706:0.000855211):0.00143917):1e-06,(1119187:0.0115781,80939:0.00315869):1e-06):1e-06):1e-06,((((((231036:0.00675664,234044:0.0064387):0.00282352,(((268968:0.00340644,(423327:0.00333118,806923:0.00758954):0.00166839):1e-06,236399:0.0024818):1e-06,(((241343:0.00812861,((((((((4371878:1e-06,141424:0.0197406):0.000784624,(821598:0.002362,(((139278:0.00538994,(139403:0.00399981,144670:0.0019864):1e-06):0.0010886,324706:0.000462755):8.8873e-06,112594:0.000808973):0.00138924):1e-06):5e-07,TGGGGAATTTTGGACAATGGGGAAACCCTGATCCAGCCATCCCGCGTGTGCGATGAAGGCCTTCGGGTTGTAAAGCACTTTTGGCAGGAAAGAAACGTTCCGGGTTAATACCCCGGGAAACTGACGGTACCTGCAGAATAAGCACCGGCTAACTACGTGCCAGCAGCCGCGGTAATACGTAGGGTGCAAGCGTTAATCGGAATTACTGGGCGTAAAGCGTGCGCAGGCGGTTCGGAAAGAAAGATGTGAA:6.11352e-06):0.0,TGGGGAATTTTGGACAATGGGGGAAACCCTGATCCAGCCATCCCGCGTGTGCGATGAAGGCCTTCGGGTTGTAAAGCACTTTTGGCAGGAAAGAAATCGCACGGGCTAATAACTCGTGTGGATGACGGTACCTGCAGAATAAGCACCGGCTAACTACGTGCCAGCAGCCGCGGTAATACGTAGGGTGCAAGCGTTAATCGGAATTACTGGGAGTAAAGCGTGCGCAGGCGGTTCGGAAAGAAAGATGTGA:0.00597608):5e-07,(((1147260:1e-06,4443823:0.00879891):0.0039434,201979:0.0443241):0.00477689,738883:0.00794298):1e-06):1e-06,804985:0.00157153):1e-06,(835554:1e-06,155003:0.00157435):0.000784904):1e-06,(104540:0.00238634,240840:0.00720415):0.000785421):1e-06):1e-06,139430:0.00237415):1e-06,230934:0.00562306):1e-06):7.58476e-05):0.000781615,(606025:1e-06,242404:0.00162597):0.000784834):1e-06,(((281799:0.00156974,228240:0.0016362):1e-06,203950:0.00562531):1e-06,((235810:0.00157963,228195:0.00793167):0.000792751,234866:0.00640541):1e-06):0.000784091):0.000784776,((256643:0.0025813,((220314:0.00765892,760225:1e-06):0.00346092,(784299:0.00402243,1107927:0.0017305):0.0019708):0.00511174):0.00277537,(228065:0.0088161,(4422935:0.0162553,(1060234:0.0284468,137930:0.00856067):0.00315859):1e-06):0.00163552):0.000347184):1e-06,((332634:0.0146743,(4325567:0.0102462,((68622:0.0174341,(136055:0.00636195,(233640:0.00649602,(135965:0.00776747,4451045:0.00181171):0.0037433):0.00628586):0.00349542):0.00292909,(241186:0.0027039,250159:0.011617):0.00255085):1e-06):0.00126144):0.000759372,138891:0.00239008):0.00078332):0.00157294):1e-06)'g__Achromobacter':0.00157738,((((242164:1e-06,(930784:0.00528059,565246:0.0144766):1e-06):1e-06,92793:0.0015974):0
```
