## Additional File 2: Analysis repository for "The host genotype actively shapes its microbiome across generations in laboratory mice": 204144_insertion_tree.relabelled.tre (part 2 of 15)

```
.00331751,(((68623:0.0103532,(68624:0.010082,((307057:0.0045887,1147718:0.0185157):0.00704765,(775785:0.0109331,(607648:0.00988752,(730679:0.000947722,2440548:0.0110436):0.00319226):0.00981576):0.00596707):0.00456773):0.00501277):0.00574955,(214423:1e-06,(449806:1e-06,570661:0.0110484):1e-06):0.00199355):0.00122271,1107215:0.00737211):0.00226426):1e-06,(4347534:0.00318561,((263781:0.000780986,37958:0.00477872):0.00402881,(((240317:0.00329526,126199:0.00554857):0.00265941,(((368852:0.00556932,(649850:0.00328636,241283:0.0136145):0.00145602):1e-06,4190059:1e-06):0.000804146,(1126544:0.0120825,(346019:0.0102468,(4334694:0.004206,4483058:0.00168377):0.00166643):0.00168497):1e-06):0.000813734):0.000789133,((2796295:0.0042349,(948512:0.00359158,4299402:0.0143569):0.00348328):1e-06,607103:0.00237556):0.00394915):1e-06):0.00243444):0.00156851):0.000793019):0.00103088,((745732:0.0017093,((65391:0.000799014,673343:0.00799576):0.000782905,(815928:0.00430439,(509037:0.0105217,((584594:0.00845724,(585406:1e-06,334110:0.0102181):3.32075e-05):0.00156193,2462171:0.000811609):0.00160588):0.000765826):1e-06):0.00101317):0.00417569,((1107159:0.0011848,(1105094:0.00235904,4310691:0.00314994):0.00198188):0.00633339,(1105683:1e-06,4465925:0.00552704):0.00675846):0.0102714):0.00459847):0.00314132):0.0019765):0.00424686,(511551:1e-06,(584565:0.0113592,554733:0.0141043):0.00310996):0.00795577):0.00515369):1e-06,(624474:0.0120721,((558297:0.00396725,(272042:0.00431344,(160887:0.0032326,160810:0.00160741):0.000786061):0.000790983):1e-06,(4437320:0.000958909,(765433:0.0040888,(846783:0.00838515,(266661:0.017352,840949:0.00159301):0.00346735):0.000996245):0.00218851):0.00148558):0.00241533):0.00153461):0.00126247,((((4295902:0.00454668,((813961:1e-06,((((6858:0.00811324,((((536246:0.0024143,(25170:8.58349e-05,818002:0.00639219):0.00232517):0.00152538,(3571586:0.00239046,4454608:1e-06):0.00159076):1e-06,((1120229:0.0145581,(245038:5e-07,TGGGGAATTTTGGACAATGGGGGAAACCCTGATCCAGCCATCCCGCGTGTGCGATGAAGGCCTTCGGGTTGTAAAGCACTTTTGGCAGGGAAGAAACGGCCTGGGATAATACCTTGGGCTAATGACGGTACCTGCAGAATAAGCACCGGCTAACTACGTGCCAGCAGCCGCGGTAATACGTAGGGTGCAAGCGTTAATCGGAATTACTGGGCGTAAAGCGTGCGCAGGCGGTTCGGAAAGAAAGGTGTGA:6.11352e-06):5e-07):0.00330147,(266518:5e-07,TGGGGAATTTTGGACAATGGGGGCAACCCTGATCCAGCCATCCCGCGTGTGCGATGAAGGCCTTCGGGTTGTAAAGCACTTTTGGCAGGGAAGAAACGGTTCGGGTCAATAGCCTGGGCAACTGACGGTACCTGCAGAATAAGCACCGGCTAACTACGTGCCAGCAGCCGCGGTAATACGTAGGGTGCAAGCGTTAATCGGAATTACTGGGCGTAAAGCGTGCGCAGGCGGTTCGGAAAGAAAGGTGTGA:6.11352e-06):5e-07):1e-06):1e-06,(1115765:0.000823312,((827286:0.00479416,(137438:0.00720605,(808911:0.00742835,(279278:0.0134653,687386:0.00257792):0.00147023):0.00555886):1e-06):0.00317019,6856:1e-06):0.00161695):0.000802769)'g__Denitrobacter':0.00644354):1e-06,((108774:1e-06,(623625:0.00241661,4477624:0.000830956):0.00402558):0.000809337,(509480:0.00158956,221756:0.000794941):0.00077468):0.00079365):1e-06,(362421:0.00128149,734377:0.00960267):0.00201865):0.000801276,(66243:0.00157433,816938:0.00260287):1e-06):0.00158482):0.00145606,(194345:0.00110847,4464731:0.00244083):0.00254361):0.00327617):0.00342002,842765:0.0110692):0.00376254,565863:0.00999973):0.00229946,(562181:0.00158563,130739:0.00406825):0.00556694):0.00160663):0.0012288):0.000733677,(4308343:0.0300513,(((((((6892:0.00562021,(607052:0.00315264,(110790:0.00552961,(354089:0.00319388,4441640:0.00156634):0.0031632):1e-06):0.00476544):0.00714615,((512238:0.0181633,((706283:0.0225839,246976:0.0140637):0.0066257,((70363:1e-06,1141611:1e-06):0.00816622,(710141:0.00856952,(3796804:0.0104448,4444714:1e-06):0.00476722):0.00391952)'g__Oligella':0.0328214):0.00233617):0.00186965,((4303353:1e-06,((((763971:0.0145725,752321:0.0174157):1e-06,(107760:1e-06,102566:0.00314835):0.000782376):0.000783551,4307587:0.008972):1e-06,102727:1e-06):0.00234983):1e-06,157497:0.0146893)'g__Tetrathiobacter; s__kashmirensis':0.00141044):0.00174725):0.00156341,((((541465:0.00361664,(580692:0.00112112,552918:0.0094959):0.0042234):0.0116985,(2894263:0.00478616,(801302:0.0198999,4298637:0.000491296):0.00345561):0.00852238):0.00295495,(((518245:1e-06,6825:1e-06):0.00879267,643463:0.0166419):0.00311498,4418106:0.00294749):0.00127102):0.000725324,((759829:1e-06,620479:0.0588568):0.00156225,(4434647:0.00615353,4436320:0.000866267):0.00883404):0.000832744):0.00236881):0.00460318,TGGGGAATTTTGGACAATGGGGGCAACCCTTATCCAGCCATCCCGCGTGTGCGATGAAGGCCTTCGGGTTGTAAAGCACTTTTGTCAGGGAAGAAAAGCTCAGTGCTAATACCATTGAGTGATGACGGTACCTGAAGAATAAGCACCGGCTAACTACGTGCCAGCAGCCGCGGTAATACGTAGGGTGCAAGCGTTAATCGGAATTACTGGGCGTAAAGCGTGCGCAGGCGGTTCGGAAAGAAAGATGTGA:0.00594078):0.0,TGGGGAATTTTGGACAATGGGGGCAACCCTGATCCAGCCATCCCTCGTGTGCGATGAAGGCCTTCGTGTTGTAAAGCACTTTTGTCAGGGAAGAAAAGCTCAGTGCTAATACCATTGAGTGATGACGGTACCTGAAGAATAAGCACCGGCTAACTACGTGCCAGCAGCCGCGGTAATACGTAGGGTGCAAGCGTTAATCGGAATTACTGGGCGTAAAGCGTGCGCAGGCGGTTCGGAAAGAAAGATGTGA:0.0119498):0.0,TGGGGAATTTTGGACAATGGGGGCAACCCTGATCCAGCCATCCCGCGTGTGCGATGAAGGCCTTCGGGTTGTAAAGCACTTTTGTCAGGGAAGAAAAGCTCAGTGCTAATACCATTGAGTGATGACGGTACCTGAAGAATAAGCACCGGCTAACTACGTGCCAGCAGCCGCGGTAATACGTAGGGTGCAAGCGTTAATCGGAATTACTGGGCGTAAAGCGTGCGCAGGCGGTTCGGAAAGAAAGATGTGA:6.11352e-06):0.0,TGGGGAATTTTGGACAATGGGGGCAACCCTGATCCAGCCATCCCGCGTGTGCGATGAAGGCCTTCGGGTTGTAAAGTACTTTTGTCAGGGAAGAAAAGCTCAGTGCTAATACCATTGAGTGATGACGGTACCTGAAGAATAAGCACCGGCTAACTACGTGCCAGCAGCCGCGGTAATACGTAGGGTGCAAGCGTTAATCGGAATTACTGGGCGTAAAGCGTGCGCAGGCGGTTCGGAAAGAAAGATGTGA:0.00593512):9.00837e-06):0.00685582):0.00239586,((((112764:0.00597081,(813412:0.00782203,((276787:1e-06,6857:0.00236177):0.00300618,(785837:1e-06,(850190:0.0408107,4450756:0.0008665):1e-06):0.00100603):0.00335866):0.00287628):0.0027858,(((156504:0.00219894,1123017:0.00278662):0.00470957,(558108:0.0073054,(782832:0.0136489,647595:0.00554729):0.0056795):0.0310921):0.0105535,518282:0.0051091):0.00547576):0.00425945,(((6848:0.00129556,(26755:0.00852311,(((6859:1e-06,(279351:0.00316615,(4465522:0.00316616,(1147232:0.00242708,4427534:0.0305684):0.00234076):1e-06):1e-06):0.00479323,(586699:1e-06,1138350:0.00396834):0.00233029):0.00169457,819355:0.00695352):0.00352849):0.00402729):0.00261455,(158911:0.00421906,(821821:0.00559255,(108314:0.00316347,4303641:1e-06):0.00154051):0.00462328):0.00163287):0.00403563,980954:0.00109934):0.00387552):1e-06,(((((780793:0.0114295,4413756:0.00477992):1e-06,702608:0.00159958):0.00158479,(1106927:0.00690599,((723102:0.0125173,((((((958343:0.00477919,(((128340:0.00338908,(967862:0.00916572,115829:0.0032122):0.000102251):0.000270861,4298177:0.0106875):0.000411379,((((160774:0.00398868,((((4342561:0.00236061,1107438:0.000786316):1e-06,(4448744:0.0108689,(1105292:0.00157214,241111:0.00703502):0.000789105):1e-06):1e-06,(1137703:0.0121254,103928:1e-06):0.000786755):1e-06,((((801399:0.0147456,(559203:0.0060896,((516182:0.0243205,(567382:0.00609469,1047812:0.00279374):0.00135067):1e-06,(572430:5e-07,TGGGGAATTTTGGACAATGGGGGAAACCCTGATCCAGCCATCCCGCGTGTATGATGAAGGCCTTCGGGTTGTAAAGTACTTTTGGCAGAGAAGAAAAGGTATCTCCTAATACGAGATACTGCTGACGGTATCTGCAGAATAAGCACCGGCTAACTACGTGCCAGCAGCCGCGGTAATACGTAGGGTGCAAGCGTTAATCGGAATTACTGGGCGTAAAGCGTGTGTAGGCGGTTCGGAAAGAAAGATGTGA:6.11352e-06):5e-07):1e-06):1e-06):0.00121604,(4426011:0.0101393,(509977:0.0052375,680446:0.00598388):0.000942978):0.0016699):0.000421757,(((563343:0.00326156,556618:0.00319842):0.00137986,(((564100:0.00465474,(642186:0.0090837,(557934:0.0700855,800742:0.00486324):0.00270997):0.000861008):0.000552124,543430:0.00525483):1e-06,((513103:0.0123114,(683800:0.00964911,(160609:0.019782,564379:0.00579548):0.0033796):0.0024298):1e-06,541003:0.00259065):1e-06):1e-06):1e-06,((((563820:0.0105155,(617918:0.00273052,425290:0.0847759):0.000721083):0.00086657,(568798:0.00520448,512657:0.00695138):1e-06):0.000860981,((((546497:0.00783756,572550:0.00698906):0.000861713,(512625:0.00608591,171851:0.00716944):1e-06):1e-06,(705675:0.00262725,569389:0.0289861):0.000861502):0.000885467,575028:0.00958083):1e-06):1e-06,560246:0.0069966):0.000887041):0.00216344):1e-06,(512527:0.0123591,4307589:0.0242733):0.00100245):1e-06):1e-06):1e-06,((2000708:0.00789618,(2000706:0.00280438,2000711:0.0062456):0.00846148):0.015661,119663:1e-06):0.000799344):1e-06,(121052:1e-06,118615:0.00161924):0.00159934):1e-06,(769164:0.00610906,523494:0.0175901):0.000771081):1e-06):1e-06):1e-06,857251:0.00582337):1e-06,510743:0.00879628):0.000778943,((4419807:0.0138524,127563:0.00251055):1e-06,948446:0.0128418):0.000834442):1e-06,((264656:0.00315868,3634180:0.000786276):1e-06,(4393104:1e-06,6864:1e-06):1e-06):1e-06):0.0015975,335345:1e-06):0.00124647):0.000691337,264546:0.0164992):0.00202806):0.000811904):0.00260373,807230:0.0296437):0.00346012,((575630:0.00278685,((1140859:0.00103753,2715368:1e-06):0.00354243,(1092938:0.000840296,(624622:0.00236296,154491:1e-06):0.00231311):0.00706458):0.00554184):0.00394027,(178202:0.00172288,(149152:0.00337538,4359732:1e-06):1e-06):0.0031905):0.0113814):0.00978742):0.00246252):0.0044688):0.00608568)'f__Alcaligenaceae':0.00762807):0.0120608):0.00211948):0.00398619):0.00292089):0.0016804):0.00161138,((((3464329:0.0010362,(447933:0.00522172,4332034:0.0029768):0.00169859):0.00213619,((4297671:0.0113118,1110991:0.000827141):0.00158513,3464328:0.000801019):0.00691877):0.0187888,(111967:0.00836194,865778:0.0196724):0.00631082):0.00784845,((((567622:0.0123609,(((((4420458:0.0168044,(1142938:0.000844557,950044:1e-06):0.00682487):0.00442265,(500125:0.00292376,((((4316496:8.88406e-06,TGGGGAATTTTGGACAATGGGCGCAAGCCTGATCCAGCAATGCCGCGTGTGTGATGAAGGCCTTCGGGTTTTAAAGCACTTTTAGTGGTAACGAAACGGTCCGGGCTAATACCCTGGACTACTGACGGTACCCGCAGAATAAGCACCGGCTAACTACGTGCCAGCAGCCGCGGTAATACGTAGTGTGCAAGCGTTAATCGGAATTACTGGGCGTAAAGCGTGCGCAGGCTGTTTTGTAAGACCGATGTGA:0.0239517):0.0,TGGGGAATTTTGGACAATGGGCGCAAGCCTGATCCAGCAATGCCGCGTGTGTGATGAAGGCCTTCGGGTTGTAAAGCACTTTTAGTGGGAACGAAACGGTCCGGGCTAATACCCTGGACTACTGACGGTACCCGCAGAATAAGCACCGGCTAACTACGTGCCAGCAGCCGCGGTAATACGTAGGGTGCAAGCGTTAATCGGAATTACTGGGCGTAAAGCGTGCGCAGGCGGTTTTGTAAGACCGATGTGA:6.11352e-06):0.00226544,1137462:0.021631):0.0022573,81664:0.0122938):0.000833258):0.00316443):0.00322471,((((240053:1e-06,4113615:0.0239825):0.00079151,((855648:0.00772775,4468597:0.0560601):0.00199253,((974618:0.0151436,(((1049438:0.00884203,(((4316550:0.00261308,(4437988:0.00348103,(4322312:0.00587455,(4407077:0.00882814,((4419825:0.000886146,(4400106:0.00654876,(4297143:0.00443097,(4459790:0.00493936,4368370:0.0046764):0.0015103):0.00543838):1e-06):0.00203782,4430943:0.00533813):0.00205507):0.00146521):0.00143413):1e-06):0.00173398,(((4445218:0.00173305,(4315538:0.0178241,4472295:0.00351892):1e-06):0.000879684,4305788:0.0218965):0.000852106,(4474632:0.00139222,(4426986:0.00316633,4426982:0.00731527):0.00086703):0.00470178):1e-06):1e-06,(4472294:0.00858586,(4368895:0.00615291,4416195:0.00419235):0.000985582):0.001024):1e-06):0.000861697,4344943:0.0141638):1e-06,1084417:0.0181033):1e-06):1e-06,(((4298041:0.0280002,((851882:5e-07,TGGGGAATTTTGGACAATGGGCGAAAGCCTGATCCAGCAATGCCGCGTGTGTGATGAAGGCCTTCGGGTTGTAAAGCACTTTTGGCGGGAACGAAAAGGACTGTGCCAATACCACGGTTCGATGACGGTACCCGCAGAATAAGCACCGGCTAACTACGTGCCAGCAGCCGCGGTAATACGTAGGGTGCAAGCGTTAATCGGAATTACTGGGCGTAAAGAGTGCGCAGGCGGTTTTGCAAGACCGATGTGA:6.11352e-06):5e-07,(4352421:0.000871173,(1921813:5.4539e-06,TGGGGAATTTTGGACAATGGGCGCAAGCCTGATCCAGCAATGCCGCGTGTGTGATGAAGGCCTTCGGGTTGTAAAGCACTTTTGGCAGGAACGAAAAGGACCGTGTTAATACCATGGTCTGATGACGGTACCTGCAGAATAAGCACCGGCTAACTACGTGCCAGCAGCCGCGGTAATACGTAGGGTGCGAGCGTTAATCGGAATTACTGGGCGTAAAGAGTGCGCAGGCGGTTTTGCAAGACCGATGTGA:6.11352e-06):0.00557934):0.000787615):1e-06):1e-06,(4434600:0.00509235,1023963:0.00794585):0.00100532):1e-06,(4295144:0.000868934,4297292:0.00613745):0.00174166):1e-06):1e-06):0.00158201):0.0015904,(((((((4323939:0.00437807,(((4323933:0.00408089,((4296059:0.00994307,4303688:0.00765894):0.00467683,4395380:0.00556524):0.00238279):0.0026313,4380844:0.00249355):0.00086952,4368553:0.00313913):0.00120649):0.000860497,4410315:0.00434882):0.00172331,4470752:0.00787972):1e-06,((((4362389:0.00521672,(4384006:0.00172976,((4299553:0.00951546,4424179:0.00241686):0.00199841,(4443642:0.00355952,4323935:0.00252319):0.000873117):0.00180813):1e-06):0.000864978,4401320:0.0017298):1e-06,(4442280:0.00696079,(4368827:0.0105274,4308826:0.00524416):0.000864257):1e-06):5e-07,TGGGGAATTTTGGACAATGGGCGCAAGCCTGATCCAGCAATGCCGCGTGTGTGATGAAGGCCTTCGGGTTGTAAAGCACTTTTGGCGGGAACGAAAAGGACTGTGCCAATACCACGGTTCGATGACGGTACCCGCAGAATAAGCACCGGCTAACTACGTGCCAGCAGCCGCGGTAATACGTAGGGTGCGAGCGTTAATCGGAATTACTGGGCGTAAAGAGTGCGCAGGCGGTTTTGCAAGACCGATGTGA:6.11352e-06):5e-07):1e-06,(887694:0.0115784,4297746:0.00108887):0.0112282):0.00086342,4342223:0.00259746):1e-06,(225996:0.00476568,74332:0.000791421):1e-06):0.00237077)'g__Lautropia':0.000801737,1810334:0.0120885):0.0062727):0.00668234,((629852:0.0115452,725059:0.00477108):0.00722158,(3403304:0.00466895,(4331894:0.0230665,((558915:0.00355429,(799104:0.00352247,546434:0.0026139):0.000807301):0.00170102,(1120017:0.00236297,512042:0.00515641):1e-06):0.00759484):0.0101961):0.00811442):0.00293574)'f__Burkholderiaceae':0.00682626,((((848025:0.00707304,(247589:0.0278462,329751:0.00543872):0.00907991):0.00801611,(4433496:0.0134183,(((4412210:0.00957045,((((((3563643:0.00321411,4381758:0.00979922):0.00160416,((2835810:0.00892448,3074664:0.00564037):0.000795985,(((((3938322:0.0166131,3459507:0.00499054):0.00308007,(2560607:0.00811878,4348060:0.0106879):1e-06):0.000793819,(((4376310:0.0106972,3812956:0.0229996):0.00085072,((4452679:0.00809981,((3108901:0.00530835,(1612853:0.0406995,4283382:0.00940677):0.0079286):0.00279604,(3871950:0.0434168,4329765:0.0133296):0.00485823):0.00387823):1e-06,(3941832:0.0105369,(1791101:0.0113855,4384410:0.00803617):0.00176567):1e-06):0.000789991):0.000789802,(1616820:0.00642324,(4337241:0.0102811,2824120:0.00646275):1e-06):0.000793311):1e-06):1e-06,((3185604:0.0185512,4473818:0.0203127):0.00412734,(2656772:0.0113283,3440141:0.00902735):0.0016163):0.00120405):1e-06,4400561:0.00803428):1e-06):1e-06):0.000786263,((1723200:0.00968225,2812397:0.00367099):0.00116712,(1111005:0.00639779,((((2658414:0.0509814,(2807807:0.0363639,4346182:0.0594115):0.00463076):0.00351515,((4479739:0.0179487,(2924691:0.0201366,4454977:0.0103506):0.00870291):0.00301951,(4399889:0.00521142,(4329367:0.00392015,(4471344:0.029251,(1986661:0.0395393,4463315:0.030129):0.00991216):0.00621167):0.00455796):0.00269758):0.00492421):0.000690352,(4415967:0.0114536,(3390690:0.0125054,4416914:0.0115555):0.00140013):0.000799695):0.000791685,(((2318966:0.0291815,(354030:0.00263752,((2616536:0.000798454,4012295:0.00160005):0.000796257,3845984:0.00395921):1e-06):1e-06):0.000786149,(393128:0.00157645,((4390338:0.0257928,26793:1e-06):0.000787981,236447:0.0071494):1e-06):1e-06):1e-06,(4167922:0.0198715,(4358166:0.0126511,3915205:0.0374723):0.00286407):0.00245283):1e-06):1e-06):1e-06):1e-06):0.000782437,((845842:0.00346702,(4444663:0.0158345,((4419004:0.00931328,3440972:0.0108505):1e-06,(2328565:0.00534739,(4405881:0.00240099,(115125:1e-06,3006054:0.00238726):0.00393133):0.0113721):0.00524427):0.000881085):1e-06):1e-06,848113:0.0131964):0.000541459):1e-06,(4225233:0.00236899,(1140362:0.00160228,1137439:0.00641465):0.000766588):1e-06):0.00081441,(4454979:0.0114806,(1986542:0.00838478,2981474:0.0190527):0.0015829):0.00318144):0.00081722):0.00311696,1108895:0.0130188)'g__Limnobacter':0.00691008,4379571:0.00213822):0.00745641):0.0164517):0.00991357,(((241991:0.00491432,(4401179:0.0115587,4333834:0.00599376):0.000837678):0.0123629,499198:0.018892):0.0110273,((299268:0.0072559,(((100043:0.00395427,(4371424:0.00481855,(558588:0.00299856,811490:0.00262957):1e-06):0.00106245):0.0016156,(820679:0.020497,(957166:0.0155482,105265:0.00249542):0.000722217):0.00166381):0.000779001,((2648596:1e-06,814427:0.00263195):0.00612175,((((808436:0.00838179,(823599:1e-06,816644:0.00562677):0.00133147):0.00253169,(((149158:0.0197841,(806153:0.0130839,825198:0.00163369):0.00505922):0.00239947,326020:0.00475134):0.00447186,(515098:0.00357228,(4436076:0.00171326,(1110616:0.00172758,113342:0.00965606):0.00156265):0.00156015):0.00611176):0.00802064):0.00167666,(1137122:0.00106694,(305025:0.00894066,((112901:0.00527336,310487:0.0261335):1e-06,1147524:0.00343492):1e-06):0.00430551):0.00175333):0.00409301,(255629:0.00576826,64874:1e-06):0.00353142):0.00416049):0.00131761):0.00167972):1e-06,((1862340:0.0123315,236325:0.0184662):0.0067582,236043:0.006473):0.00325214):0.00137939):0.0012858):0.00857141,797310:0.00479374)'f__Comamonadaceae':0.00333283):0.00415024):0.00552606,(((624045:0.0168645,((605771:1e-06,(545662:0.0381977,4357402:0.0243288):0.00555486):0.00130945,(3601211:0.00279392,4351161:0.0035919):0.00272223):0.00256089):0.0104691,(2089945:0.0116993,(((323881:0.00704964,4018597:0.00346995):0.00538453,(1656940:0.00416739,((146280:0.00164355,237572:0.00636596):0.00159195,(64876:0.00365917,(639776:0.00482825,(110392:0.00272341,820582:0.00392217):0.00368166):0.00648662):0.00113883):0.00684487):0.0060498):0.00331659,(754396:0.00722556,(1123069:0.000483696,((4348946:0.0125053,4352999:0.0115558):0.00056799,150145:0.00406341):0.00504713):0.000712634):0.0139098):0.000945159):0.00693055):0.00298193,1019747:0.0118185):0.00615349):0.00658887,(580180:0.0264429,788929:0.00188402):0.0225955):0.00492307,3447869:0.0209549):0.00374352):0.00789941)'o__Burkholderiales':0.00332615):0.00908299):0.00910453,(((((1109947:0.0232411,1147573:0.0293634):0.00788816,(((59932:0.00331687,((148843:0.00763291,(245116:0.00513808,616533:0.00248363):0.0121122):0.00688539,((4444011:0.0039373,(571956:0.00478511,(4418031:0.00242318,(1133129:0.00257017,(201771:0.00920743,4393622:0.00255014):0.00237102):0.00215828):0.00239385):0.00239393):0.00159057,(583038:0.00552718,4481231:1e-06):0.00158612):0.0015716):6.99062e-06):0.0032911,(663357:0.0187391,(((4309188:0.0160949,((242053:0.0046045,145681:0.0057599):0.00753859,186982:0.0053429):0.00701654):0.00517434,(146273:0.0196265,4331070:0.0170094):0.0082915):0.00287886,(297924:0.0164062,290525:0.00647412):0.00901562):0.00277187):0.000419865):0.0100067,((610470:0.0243822,733664:0.00902091):0.0270184,(((((((702723:0.011758,(605414:0.00237958,(962122:0.0023714,4333747:0.00801809):0.00402711):0.00289874):0.00533855,(1122563:0.00398991,4440059:0.000793004):0.00292427):0.00234176,583720:0.00884):0.00587979,(564696:0.0407179,((784386:0.0107071,((200484:0.00363092,553673:0.0142297):0.00687551,((212354:0.00642727,((110861:0.00241423,(107729:6.16915e-06,TGGGGAATTTTGGACAATGGGGGCAACCCTGATCCAGCCATGCCGCGTGCAGGAAGAAGGCCTTCGGGTTGTAAACTGCTTTCGGCCGGGACGAAATGGTGATCGTGAATAACGTTCATCGATGACGGTACCGGAAGAAGAAGCACCGGCTAACTACGTGCCAGCAGCCGCGGTAATACGTAGGGTGCGAGCGTTAATCGGAATTACTGGGCGTAAAGCGTGCGCAGGCGGATGCTTAAGCCAGACGTGA:6.11352e-06):0.000783482):0.00160709,(541806:0.00647158,764082:0.00407979):1e-06):0.0067674):0.0217899,214916:0.0067539):0.00846248):0.00307086):0.00497878,1128110:0.00959793):0.00335835):0.00530801):0.00512736,((4394718:0.00398263,(4460976:0.0250546,4460973:0.00159979):0.00324696):0.0106239,((4350447:1e-06,4375716:0.0137548):0.00661979,(4314268:0.00809689,(114743:0.0113466,2094420:0.00446629):0.00560651):0.00529137):0.00359486):0.00695012):0.00599347,((4406139:0.0231861,((((((4477821:0.0228703,(1912883:0.0129656,(569792:0.00151408,252487:0.0248234):0.00173356):0.00266925):0.00429675,(758253:0.00704296,1112811:0.00695696):0.00741534):0.000830538,(2894058:0.0189833,3761973:0.0162028):0.0129145):0.00335787,(809258:0.010023,((142223:0.00318728,(141845:0.00805552,(143406:0.00238953,142894:0.0055944):0.00020114):0.000579278):0.00158919,(143503:0.00480999,4322049:0.00347866):1e-06):0.0162399):0.00455083):0.00238962,(((((248472:0.0074785,238477:0.00631621):0.0117001,1126438:0.00458924):0.00105101,((868849:0.00712195,109313:0.00175221):0.0016506,4454727:0.00984279):0.00306755):0.00521472,109307:1e-06):0.0036483,(((1117737:0.00398521,(((1114069:0.00904204,1110426:0.0194155):0.00772456,1118395:0.00974738):0.00247038,((1116571:0.00798633,1118056:0.00239048):1e-06,(4443104:0.00237655,(4460290:0.00722211,1114597:0.011334):0.000793934):1e-06):1e-06):0.00236873):0.00159782,(((249812:0.00643797,150235:1e-06):0.00214561,(1136685:0.0163657,4353000:0.00753579):0.011805):0.00414811,(1141483:0.00498989,4477791:0.0055282):0.00529594):0.00841424):1e-06,((509637:0.000770384,1841205:0.00803385):0.00160982,(110737:0.0169826,(((1059331:0.00616409,1115717:0.0186432):0.00461939,((((4044598:1e-06,157534:0.00317762):1e-06,(((3880684:0.00219177,(4449756:1e-06,(1115613:0.0131846,4424484:0.0051768):0.00664924):1e-06):1e-06,220241:0.0041815):0.00263928,(1130437:1e-06,107570:0.00237583):0.00079456):0.000785784):0.000789708,(158175:0.00158492,(1145737:0.00240636,543991:0.00641516):0.00155641):1e-06):0.000519912,539260:0.00989422):0.000812203):0.00413657,1124112:0.0144212):0.0106985):0.00528165):0.00158519):0.00458054):0.00460392):0.00480101,(141519:0.00627086,977755:0.00177121):0.0109514):0.00376058):0.00494333,(563937:0.00434955,1113786:0.0102163):0.0187148):0.0025927):0.00566784,(559929:0.0164833,516574:0.0129229):0.013313):0.00330112)'o__Thiobacterales':0.0108539):0.0100841):0.00715585,((107438:0.028185,(((((165874:0.00426329,841971:0.0198151):0.00243101,610566:0.015421):0.00601879,(((606009:0.0039268,((((((540339:0.00236448,(540782:0.00258433,112794:0.00517627):0.00172021):0.00156096,261124:0.000795207):0.00235986,((((759748:1e-06,4441625:0.00173108):0.00327442,622756:0.00656739):1e-06,((((2784675:0.00261646,(((4336204:0.00174221,3007519:0.000871894):1e-06,(1783918:0.000869665,4426614:0.000862056):1e-06):1e-06,3332456:0.00347639):0.000859035):0.00259986,((695485:1e-06,2007455:0.000868651):0.000772498,3697610:0.00476296):0.00158432):1e-06,((214767:0.00416028,110089:0.00366216):0.00197453,(157013:1e-06,3905373:0.00472992):0.00315656):0.00158642):1e-06,716881:0.0055256):0.00187334):0.00281979,(624840:0.00239686,((138950:0.00237326,817174:0.000779868):0.00315185,298409:0.00316383):1e-06):0.00157482):1e-06):1e-06,(609892:0.00313818,(((((141755:0.00157102,((147946:0.012883,4473306:0.0015833):0.00235507,(((236712:0.0100756,249713:0.00871815):0.00519498,(129993:0.00159228,((3436277:0.0171388,(770055:0.0222846,(256078:0.0044029,237304:0.0160909):0.00696428):0.00961255):0.0134852,4399343:0.0152452):0.0133182):0.000792726):0.00159237,112540:0.0193606):0.000796568):1e-06):0.000781254,(576640:0.00473525,1118249:0.00157871):0.00234874):0.00157813,(1147379:0.00243354,809840:0.00968769):0.000733605):1e-06,(844272:0.0176483,(((668268:0.0138607,((((1121024:1e-06,297890:0.00393722):0.00078469,(((4309678:0.00393611,1147124:0.00236085):1e-06,510854:0.00874689):0.000791326,1147861:0.0144525):1e-06):0.00222087,594282:0.000103939):0.00235067,295407:0.00311681):0.00927483):0.00420724,(((683573:0.0290544,(170843:0.0140149,163000:0.00369442):0.00332092):0.00547193,697916:0.00953505):0.0022753,(((309624:0.00855783,(549213:0.0139904,547362:0.0135183):0.00828411):0.0052007,4344046:0.0147906):0.00182926,((851350:0.0106572,792796:0.0253478):0.00398786,331474:0.0178877):0.0059754):0.00198499):0.00327672):0.00356133,(166686:0.0131369,850808:0.0251935):0.00225088):0.001314):0.0042394):1e-06,((((((535954:0.00263253,(574921:0.00636202,((818755:1e-06,((3426701:0.0055568,(4412821:0.00475687,4414539:0.00401511):0.00311214):0.000799027,342262:0.0071227):0.00236836):0.00105317,406533:0.00506819):0.0021632):0.00155382):1e-06,252105:0.0047513):0.00156881,824504:0.0047184):0.000771427,(820471:0.00236887,3461899:0.00315917):0.00963717):0.00192459,(727197:1e-06,100889:1e-06):0.0020804):0.00236651,((((((((244217:0.0023679,725639:0.00397467):0.00396032,(166716:1e-06,(((240331:0.0029367,(((4409983:0.00475857,101367:0.00476773):0.00102849,(583159:0.00686976,4298578:0.00192458):0.0020197):0.000728808,(511197:0.000781498,27586:0.000815641):0.00293411):0.000785378):0.00337843,(141314:0.000780041,3426702:0.000784073):0.000773061):0.00158327,(3257078:0.000869795,3602619:0.00263272):0.00261251):0.000780893):0.0016005):1e-06,(588447:0.00231868,(1138122:0.00318752,4482836:0.00397768):0.000768398):0.00157752):0.00158162,(114663:0.00318654,2972184:0.00174522):0.000797831):0.000727319,591461:0.00235965):0.00157879,((345541:0.00396095,(159573:0.00394903,584889:0.0016508):0.00237043):0.000756911,((845191:0.00247523,(((586346:0.00366272,225078:0.00673791):0.00112951,((4387333:0.00174572,(2972185:0.0026031,(4467741:0.000865287,4355012:0.00173824):1e-06):0.00260163):0.00259439,(658270:1e-06,274500:0.00951269):0.00588091):0.0019715):0.00158083,(104873:0.00247145,4194151:0.00616215):0.000848414):1e-06):0.00157548,(2299857:0.000798797,1140271:0.00234206):0.00225977):0.000900497):0.000783336):1e-06,(((749476:0.00078264,4397193:0.000870692):0.00235494,((114460:0.0015805,59893:0.00334436):0.000787314,172337:0.00315827):0.000764588):1e-06,((351349:0.00236727,1110309:0.00474626):0.000767421,838849:0.000784095):0.000781109):0.00156309):0.00156618,1137025:0.00475966):0.00107162):0.00128771):0.00156648):1e-06):0.000779658,((843174:0.0245821,2340126:0.000794711):0.00343049,(((574606:0.00314103,568820:0.0103219):1e-06,(565387:0.000786017,624279:0.00157429):1e-06):1e-06,(678754:0.00315464,(((563379:0.0015788,141880:0.00237028):0.00156627,(154067:1e-06,1118846:0.00460953):0.000912639):1e-06,133752:0.000784007):0.0015649):0.00157585):0.00156896):1e-06):0.00156221,(214991:0.0031451,(545823:0.0280184,626438:0.0690599):0.00916998):1e-06):0.000784077):1e-06,4409238:0.00433561):0.00776184,59895:0.00656929):1e-06):0.00288073,((72646:0.00803696,(((143170:0.0077539,3297206:0.0116479):0.00612716,2577248:0.00682114):0.00371568,794020:0.0124379):0.00832112):0.00650679,(786890:0.0221662,643182:0.0299516):0.00787094):0.00289125)'g__Thiobacillus':0.00828862,550530:0.022903):0.00657004)'o__Hydrogenophilales; f__Hydrogenophilaceae':0.00186102,(((169073:0.0032289,809746:0.00962635):0.0145397,(584384:0.0175261,(((((74988:0.0203359,(3766438:0.0312202,2214203:0.0208591):0.00978139):0.00683216,((289191:0.00331744,4368688:0.005817):0.02692,(288399:0.00711048,((4309680:0.00141981,((592669:0.000797223,(4314937:0.00429053,(296353:0.0131242,4349248:0.00244711):0.00496089):0.00302762):0.00476571,511972:1e-06):0.00653523):0.00324897,4401533:0.00174917):0.00435774):0.0258848):0.0121095):0.00694494,((110030:0.0065419,(110294:0.00158173,(789942:0.00640371,6817:0.00466941):0.00546993):0.00219084):0.0433034,(583483:0.0274414,4457894:0.0432165):0.0122679):0.00741556):0.00454454,(809945:0.01302,(821495:0.0138709,((666828:0.00689734,4417470:0.00426558):0.00782985,((1104987:1e-06,((826233:0.0222373,((((270281:0.015918,681849:1e-06):1e-06,(1107842:0.0392423,6551:0.00492356):1e-06):1e-06,((269406:0.00174541,(259375:0.0267299,258720:0.0231306):0.00216803):0.000807716,158552:0.00559614):0.00479971):0.00156709,158473:0.00476235):0.000783829):1e-06,157274:0.00702374):0.00962748):0.00464234,((819770:0.0153828,(815478:0.00872942,4389619:0.000786676):1e-06):0.000133829,158161:0.00227667):0.00317461):1e-06):0.00858417):0.00811852):0.0168074):0.0059102,(((((((((((582587:0.00395343,579184:0.0177973):0.000783923,(168285:1e-06,4315823:0.000786098):0.000784804):0.00110734,(807805:0.002206,(535635:0.0177224,21380:0.0136509):0.00698585):0.00700866):0.00188861,247725:0.00814392):0.00159112,911657:0.00194827):0.00264874,4334432:0.0279635):0.00655486,166990:0.0131377):0.00397396,(((553029:0.0187334,(1111105:0.00488467,1765963:0.0264307):0.00385213):0.00494387,1105934:0.00486683):0.00076354,((4477637:0.00540016,1111176:0.0164585):0.0009887,(1112521:0.00159226,(1112111:0.0039204,((211930:0.00236027,(581588:0.00402945,((130688:0.00520594,2440018:1e-06):0.00244189,((257017:0.000792993,((4460641:0.00879501,(104052:0.00318769,(100413:1e-06,4447764:0.013733):0.0112458):1e-06):0.0015399,164945:0.00315321):0.00158494):0.0032072,(1750084:0.0032002,(141272:0.00641453,(287938:1e-06,4447765:0.0104905):0.00160463):0.00234518):0.00237899):0.000746164):0.000796942):0.00157613):0.000790838,1106621:0.00397515):0.00239316):0.000818496):0.00167262):0.00144137):0.0152932):0.00384431,132249:0.0161977):0.00874749,((869496:0.0425483,(367730:0.01344,365944:0.00943211):0.00874163):0.007614,((34879:0.0189118,((((((768026:0.00654298,(105146:0.0109683,(4381246:0.0047346,(4428924:9.07932e-06,TGGGGAATTTTGGACAATGGGCGCAAGCCTGATCCAGCCATTCCGCGTGAGTGAAGAAGGCCTTCGGGTTGTAAAGCTCTTTCGCAAGGGAAGAAAACTTAACCTCTAACATAGGTTGAGGCTGACGGTACCTTGATAAGAAGCACCGGCTAACTACGTGCCAGCAGCCGCGGTAATACGTAGGGTGCGAGCGTTAATCGGAATTACTGGGCGTAAAGCGTGCGCAGGCGGCATGATAAGTCAGATGTGA:0.00593301):0.00231523):0.00095614):0.00973273):0.00210836,(((366699:0.00446283,(285536:0.00170841,1115511:0.00317503):1e-06):0.00179189,(537948:0.00386448,((540616:0.00155905,4356932:0.0023404):0.00138752,(577152:0.00422658,((142498:0.00409183,3579432:0.0170579):0.000599583,(((250544:0.0024616,(4473938:0.00434689,4327601:0.0136697):1e-06):1e-06,(3047949:5e-07,TGGGGAATTTTGGACAATGGGCGCAAGCCTGATCCAGCCATTCCGCGTGAGTGAAGAAGGCCTTCGGGTTGTAAAGCTCTTTCGCAAGGGAAGAAAACTTACTTTCTAATAAAGAGTGAGGTTGACGGTACCTTGATAAGAAGCACCGGCTAACTACGTGCCAGCAGCCGCGGTAATACGTAGGGTGCGAGCGTTAATCGGAATTACTGGGCGTAAAGCGTGCGCAGGCGGTTTTGTAAGTCAGATGTGA:6.11352e-06):5e-07):1e-06,((356568:1e-06,345135:0.0133448):0.00332268,202563:0.0111615):0.00391322):0.00157837):0.00283747):0.00625156):0.00501357):0.00169226):0.00156857,879575:0.00477701):0.00313541):0.00239516,(((94942:0.00234175,4413869:0.00886128):0.000684563,(654212:0.0307829,(222554:0.00746049,(105727:0.00676718,96029:0.00424905):0.00158924):0.00321452):0.00228735):0.00372559,(((((((4356210:0.0136198,4351456:0.00470442):0.0039266,((2907295:0.00800412,653071:0.00307775):0.00238624,(290067:0.00445992,((610941:0.00873991,675625:0.000834538):0.00257881,((816435:0.000891856,4474271:0.00593643):0.00221692,(556418:0.00287673,99300:0.0030215):0.00248778):0.00153436):0.00275303):0.00134266):0.0031621):1e-06,539184:0.0341337):0.00350062,(101169:0.0081113,2267861:0.0017398):0.00349189):0.00233789,((1111723:0.00714489,1106236:0.00074535):0.0117397,(2471826:0.0049557,(2222980:0.00634767,(1091363:0.00291932,219027:0.00316394):0.000911026):0.0111773):0.00641873):0.0104305):0.00495012,251986:0.00509044):0.00314601,((571984:0.00668614,509174:0.00560024):0.0142208,((((((132690:0.0041175,(305721:0.00279143,707310:0.00745979):1e-06):1e-06,100089:0.00317926):1e-06,104998:0.0015555):1e-06,104402:0.0039136):0.00187059,(((137210:0.002345,(((((575932:0.00261159,(564369:0.00611972,536253:0.00521347):0.000863959):0.00434495,512780:1e-06):0.0025579,((579018:0.00608419,(588028:0.00688686,((586982:0.014671,579432:0.00172374):0.00191534,(590722:0.0123533,(((568537:0.00436281,589018:0.0051521):0.00256407,(579889:0.00261406,(576686:0.00974462,510029:0.00522993):0.00320134):1e-06):0.00171094,(579950:0.00789504,539994:0.00518127):0.000832557):0.000836707):0.000864749):1e-06):1e-06):0.00254952,((((549523:0.0249733,537158:0.00529785):0.00430808,535370:0.0131802):0.00310875,544178:0.00245308):0.00314217,541792:0.00328825):0.000988733):0.00341959):1e-06,(((579147:0.0051999,514072:0.00347408):0.00161117,((581882:0.00426772,582349:0.00332955):0.00179833,(((((588648:0.00599291,587408:0.00602104):0.00196494,(((549862:0.00518657,543734:0.00495568):0.00197229,(558472:0.00959969,575762:0.0165959):1e-06):0.00188011,575111:0.005164):0.000584581):0.00126733,561242:0.00575638):1e-06,(591711:0.00672087,580233:0.00832306):0.00471825):0.00154007,(584440:0.00237248,(566670:0.0132062,(577321:0.00511251,542882:0.00521062):0.00223995):0.00117738):0.00107987):0.000939156):0.000854301):0.000944696,560984:0.0105044):1e-06):0.000832777,556246:0.0294955):0.00172865):1e-06,(4426645:1e-06,(71394:0.000829962,((100087:6.19116e-06,TGGGGAATTTTGGACAATGGGCGAAAGCCTGATCCAGCCATTCCGCGTGAGTGAAGAAGGCCTTCGGGTTGTAAAGCTCTTTCGCAAGGGAAGAAAACTTACATTCTAATAAAGTGTGAGGCTGACGGTACCTTGATAAGAAGCACCGGCTAACTACGTGCCAGCAGCCGCGGTAATACGTAGGGTGCGAGCGTTAATCGGAATTACTGGGCGTAAAGCGTGCGCAGGCGGTTTGGCAAGTCAGATGTGA:6.11352e-06):0.00316368,4323232:0.000771443):1e-06):1e-06):0.00155075):0.00077355,(108436:1e-06,71174:0.00568519):0.000779048):0.00155198):0.00294266,130036:0.00574807):0.0032882):0.0102295):0.00409487):0.00212129)'g__Methylotenera; s__mobilis':0.00233716,(((((324252:0.0474681,(571484:0.0297215,(246691:0.02128,4401987:0.0115458):0.00841637):0.00297607):0.00434915,((579328:0.0085247,(590297:0.00884922,574862:0.0165136):0.00463359):0.0245207,((95621:0.0178472,(2193694:0.00563256,322972:0.0257074):0.00720863):0.00933112,318642:0.0153129):0.00847628):0.00519237):0.0130034,((((((((1112104:0.0023938,(4345365:0.00282195,((1105582:0.00157354,((141681:0.00313376,((335875:1e-06,679171:0.000776372):1e-06,(4478049:0.00391827,(4388504:0.00234511,656386:0.0023453):0.000770228):1e-06):0.0015588):1e-06,70311:0.00546145):0.00312325):0.00438656,2324937:0.00816004):0.0010534):0.00399476):0.000938729,(4387906:0.00655878,(923541:0.00474461,4375703:0.00158997):0.00637007):0.00394371):0.00484151,(1117946:0.00823327,(820692:0.00313454,101445:0.000785465):0.00853718):0.00263413):0.00197772,(125742:0.0102536,((((256717:0.0104349,(247600:0.00909373,(1135715:1e-06,4460871:0.00951671):0.00173017):0.00160375):0.00300148,((2221290:0.0146212,(807734:0.0130168,105790:0.00831922):0.00428765):0.00376939,(17116:0.0163524,50624:0.00162018):0.00119058):0.00395161):0.00213449,687650:0.00257779):0.00583846,532928:0.00958903):0.00356426):0.00301091):0.0016081,(((554745:0.0187546,(((358307:0.00336546,836209:0.00236274):0.00238466,(266902:0.00472632,156646:1e-06):0.000739488):0.00150227,(42693:6.5037e-06,TGGGGAATTTTGGACAATGGGCGCAAGCCTGATCCAGCCATGCCGCGTGAGTGAAGAAGGCCTTCGGGTTGTAAAGCTCTTTCGCAAGGAAAGAAAACTTACATATAAATAATGTGTGAGGTTGACGGTACCTTGATAAGAAGCACCGGATAACTACGTGCCAGCAGCCGCGGTAATACGTAGGGTGCAAGCGTTAATCGGAATTACTGGGCGTAAAGCGAGCGCAGGCGGTTTTGTAAGTCAGATGTGA:0.00583089):0.00332339):0.00236475)'g__Methylobacillus':0.00869,(((3800917:0.0180024,4319484:1e-06):0.00184467,832166:0.0109471):0.00243804,(4296680:0.0175341,(103743:0.00243006,4400920:1e-06):0.0011148):0.0116762):0.00322989):0.00596882,4314416:0.0118864):0.00214508):0.00289983,((1145657:0.0141388,1125623:0.0021977):0.0104947,((222196:0.0021001,(((4308579:0.0107329,(533038:0.0126869,((135981:0.000221124,TGGGGAATTTTGGACAATGGGGGCAACCCTGATCCAGCCATTCCGCGTGAGTGAAGAAGGCCTTCGGGTTGTAAAGCTCTTTCGCAAGGGAAGAAAACTTAACCTCTAACATAGGTTGAGGTTGACGGTACCTTGATAAGAAGCACCGGCTAACTACGTGCCAGCAGCCGCGGTAATACGTAGGGTGCGAGCGTTAATCGGAATTACTGGGCGTAAAGCGTGCGCAGGCGGCCTGATAAGTCAGATGTGA:0.0117629):0.00324314,93630:0.00331581):0.00442222):0.00651181):0.00388052,4407901:0.00982639):0.00308612,1112778:0.00472992):0.00264697):0.00283349,(615822:0.000201321,(3431067:0.0412836,4460175:0.0328883):0.00315444):0.00642085):0.000901359):0.00184919):0.00414976,(4434025:0.0117963,(((((((4397997:0.00721855,(4327064:0.00638293,(707557:0.000788421,4377349:0.00557865):0.00157622):1e-06):0.0125481,(((580735:0.00524599,(819434:0.00616955,774966:0.00884177):1e-06):0.00151519,(631628:0.01984,(560126:0.00704689,((4424409:0.00157185,4446210:0.0120954):0.00595133,((823800:0.00351761,821712:0.0262423):0.00141645,4356279:0.00460581):0.0018494):0.00165344):0.00311608):0.0015205):0.000846547,820320:0.000812269):0.00206156):0.0082399,782087:0.001741):0.000784229,(((267824:0.00878046,2221284:0.0179567):0.00985105,833564:0.017678):0.00970915,807859:0.000499063):0.00302114):0.000783514,((952001:0.00474485,4407443:0.000790701):1e-06,(908640:0.00239217,(1108887:0.00316593,177340:0.00316935):0.00394436):0.00719296):0.00146524):0.00568255,((4334378:0.010495,4334383:1e-06):0.00876462,4334382:0.000787978):1e-06):0.00761903,((648741:0.00969414,(264560:0.0111346,96941:0.00170526):0.00582986):0.00388341,((((240233:0.00184535,((137233:1e-06,809694:0.0264549):0.0089692,816128:0.00888465):0.0060389):0.00163313,(4424412:1e-06,(1042073:0.00584652,4311663:0.013057):0.00148271):0.00363528):0.00785023,3116300:0.0145314):0.00231638,2862453:0.00459679):0.00385163):0.00821307):0.00574736):0.00521984):0.00419913,((((815188:0.0125594,(338356:0.0195677,(338998:0.00378778,306270:0.0132894):0.00517782):0.00363514):0.00646382,(326603:0.0085868,825123:0.0189883):0.0108845):0.00252693,4345060:0.00262441):0.0102519,(805491:0.0422395,(340360:0.0333197,4410295:0.0650081):0.0195361):0.00993151):0.00408329):0.0038988):0.00169276,(((1126550:0.00233882,(1137659:0.00390621,(1138013:0.0039178,4345366:0.00553758):0.00157254):1e-06):1e-06,4319486:0.00155832):0.00234692,(1127325:0.00390307,(1145025:0.00312923,1132264:0.00313916):0.00311603):1e-06):0.00234107):0.00233226,((((((((((4411476:0.0031379,(806665:0.00792587,169583:0.00155252):0.00156332):1e-06,(511215:0.00313602,250847:0.00156562):0.00155203):5e-07,TGGGGAATTTTGGACAATGGGCGCAAGCCTGATCCAGCCATTCCGCGTGAGTGAAGAAGGCCTTCGGGTTGTAAAGCTCTTTCGCAAGGGAAGAAAACTTAGGCTCTAACATAGCCTGAGGTTGACGGTACCTTGATAAGAAGCACCGGCTAACTACGTGCCAGCAGCCGCGGTAATACGTAGGGTGCGAGCGTTAATCGGAATTACTGGGCGTAAAGCGTGCGCAGGCTGTTTTGTAAGTCAGATGTGA:6.11352e-06):0.0,TGGGGAATTTTGGACAATGGGCGCAAGCCTGATCCAGCCATTCCGCGTGAGTGAAGAAGGCCTTCGGGTTGTAAAGCTCTTTCGCAAGGGAAGAAAACTTAGTTACTAATATTAACTGAGGTTGACGGTACCTTGATAAGAAGCACCGGCTAACTACGTGCCAGCAGCCGCGGTAATACGTAGGGTGCGAGCGTTAATCGGAATTACTGGGCGTAAAGCGTGCGCAGGCTGTTTTGTAAGTCAGATGTGA:6.11352e-06):0.0,TGGGGAATTTTGGACAATGGGCGCAAGCCTTATCCAGCCATTCCGCGTGAGTGAAGAAGGCCTTCGGGTTGTAAAGCTCTTTCGCAAGGGAAGAAACGATTTAGGTAAATAATCTAAGTTAATGACGGTACCTTGATAAGAAGCACCGGCTAACTACGTGCCAGCAGCCGCGGTAATACGTAGGGTGCGAGCGTTAATCGGAATTACTGGGCGTAAAGCGTGCGCAGGCTGTTTTGTAAGTCAGATGTGA:0.00576649):0.0,TGGGGAATTTTGGACAATGGGCGCAAGCCTGATCCAGCCATTCCGCGTGAGTGAAGAAGGCCTTCGGGTTGTAAAGCTCTTTCGCAAGGGAAGAAAACTTAGTTACTAATATTAACTGAGGTTGACGGTACCTTGATAAGAAGCACCGGCTAACTACTTGCCAGCAGCCGCGGTAATACGTAGGGTGCGAGCGTTAATCGGAATTACTGGGCGTAAAGCGTGCGCAGGCTGTTTTGTAAGTCAGATGTGA:0.00577758):0.0,TGGGGAATTTTGGACAATGGGCGCAAGCCTGATCCAGCCATTCCGCGTGAGTGAAGAAGGCCTTCGGGTTGTAAAGCTCTTTCGCAAGGGAAGAAACGATTTAGGTAAATAATCTAAGTTAATGACGGTACCTTGATAAGAAGCACCGGCTAACTACGTGCCAGCAGCCGCGGTAATACGTAGGGTGCGAGCGTTAATCGGAATTACTGGGCGTAAAGCGTGCGCAGGCTGTTTTGTAAGTCAGATGTGA:6.11352e-06):5e-07,105132:0.0031211):0.00155366,(((532238:0.00246987,(((251118:0.00761987,635882:0.000768656):0.00156976,821993:1e-06):0.000779313,((693329:0.00394862,(977051:0.00681272,4132075:0.0030288):0.000993662):0.00394308,(((155163:0.00696434,(((659479:5e-07,TGGGGAATTTTGGACAATGGGCGAAAGCCTGATCCAGCCATTCCGCGTGAGTGAAGAAGGCCTTCGGGTTGTAAAGCTCTTTCGCAAGGGAAGAAAGATTGCTCTCTAATATAGAGTGATTATGACGGTACCTTGATAAGAAGCACCGGCTAACTACGTGCCAGCAGCCGCGGTAATACGTAGGGTGCGAGCGTTAATCGGAATTACTGGGCGTAAAGCGTGCGCAGGCGGTTTTGTAAGTCAGATGTGA:6.11352e-06):5e-07,4356131:0.00313101):0.00159699,(114849:0.00154352,162831:0.00716968):0.0031113):0.00175465):0.000765755,4430090:0.00235914):0.000822612,(4310888:0.00309921,4389769:0.000795593):0.00393138):0.00088109):1e-06):1e-06):0.0015295,540661:0.00469559):0.000780011,4302553:0.00311121):1e-06):0.000777787,(((2694612:0.00172538,(4345367:0.0145296,((4471432:0.0055237,(354190:0.00375304,4443813:0.00880138):0.00237414):0.0102794,(319838:0.00874165,(741184:0.0140073,((788632:0.00632946,686997:0.0047545):0.00284086,(4322023:1e-06,707071:0.00951939):0.00106117):0.00278947):0.00792009):0.00150028):1e-06):0.000794661):1e-06,((((346981:1e-06,306546:0.0110989):0.00258661,802011:0.0201766):1e-06,2176946:0.00172175):0.00129322,(4306066:0.00544412,4343369:0.0162837):0.00560534):0.00156751):1e-06,(556229:0.000759722,1018460:0.00393713):0.00394069):0.000777528):0.000782482):0.00156196):1e-06,(777498:0.0105736,(4344473:0.0011237,((4380157:0.00299844,(4435190:0.00396264,4470955:0.00607329):0.00297907):0.00989304,(((353552:0.0152889,764337:0.00937611):0.00716335,(320198:0.020355,((342084:0.00448485,((((((335271:0.00473421,(356617:0.00271108,(326296:0.00199989,316382:0.00509448):0.00550295):0.00764987):0.00548178,330972:1e-06):0.00233467,354554:0.00792573):0.00444062,345201:0.00342524):0.00108572,((((352472:0.021442,(323896:0.0217008,((321260:0.00647263,(701786:0.00156727,(355556:0.0131604,(((337773:0.02341,312248:0.00418441):0.0086591,(351258:0.0148836,323750:0.00668982):0.0100877):0.00643815,337517:0.0161421):0.00203901):0.00362992):0.00211601):0.00129041,242585:0.00680506):0.0042427):0.00724668):0.00427976,309902:0.00323813):0.00766052,((((107387:1e-06,((542281:0.00432159,318930:0.00599147):0.00280288,4395750:0.0474997):0.00143007):0.000666953,(730896:0.00300312,330088:0.00596069):0.00841345):1e-06,747864:0.0160279):0.00723612,614504:0.00229144):0.00635239):0.00178239,(((((335299:0.00471406,(352822:0.00233403,(321868:1e-06,312987:0.00557786):0.00391772):0.000774257):0.0029277,(1121123:0.0105606,1106170:0.0139498):0.00666643):0.00100027,319021:0.00232657):0.001574,(1134060:0.00508051,826672:0.0100371):0.00302885):0.000772738,((4398774:0.00353006,(242782:0.00917146,(790106:0.000788284,669030:0.00445269):0.00221927):0.00152609):0.00117293,((660272:0.00404402,1132936:0.00936437):0.00157219,(508822:0.00613807,(156399:0.00325578,876887:0.0118044):0.000919595):0.00708186):0.00406161):0.00157641):1e-06):0.00626834):0.00640472,(338648:0.0121862,312417:0.0220489):0.00634961):0.00660668):0.00107899,(326429:0.00614033,(319746:0.00191824,312197:0.0118859):0.00301839):0.00257649):0.00856671):0.00165707):0.00578272,(3091248:0.0132702,((328759:0.000915596,(329876:0.013409,(344770:0.00234534,(1106956:0.00313851,(125681:0.0114122,(746046:0.00156674,((4451935:0.000778766,(257102:0.00157745,584989:0.00548856):1e-06):0.000779366,332100:0.0039164):1e-06):1e-06):0.000783327):0.00316654):0.00211009):0.00686849):0.00512313,(510260:0.0029669,820107:0.0312895):0.00473695):0.0120001):0.0016266):0.00825379):0.00227731):0.005785):0.0107657):0.00896388,144959:0.00872454):0.0141358)'f__Methylophilaceae':0.0116486,((4385245:0.00256132,(1136448:0.000841995,4381060:0.00441504):0.00143612):0.00646884,((1123906:0.00706097,(701040:0.00634297,4475775:0.00443389):0.00444335):0.000912145,4385242:0.00156955):0.00169067):0.0323239):0.00320274):0.00771421):0.00313638,(((((667450:0.00662354,(616141:0.00377745,2919180:0.00696018):0.0031433):0.00453097,((646961:0.0204881,(155316:0.00206554,(138498:0.0228429,138290:0.00596398):0.0200361):0.00526065):0.00799349,(733055:0.00774535,(710601:0.00169682,(849426:0.000784323,1109908:0.0039952):0.000789606):0.000846472):0.00920029):0.0151835):0.0100284,((19644:0.0083044,(265614:0.00113764,818341:0.00603736):0.00453315):0.00532008,(4471927:0.00135861,((((216887:0.00439753,(680186:0.00248621,1140238:1e-06):0.00242805):0.00354501,(253668:0.00396318,1147940:1e-06):0.00317231):1e-06,1126690:1e-06):0.000234464,64665:0.00216924):0.00316292):0.00689951):3.61242e-05):0.0136105,(((184153:0.00834088,(1110215:0.00897162,(4302324:0.0097684,(158398:1e-06,(4433716:0.00970949,4417707:0.00615598):1e-06):0.000788236):0.00388808):0.0119598):0.00517409,(641716:0.00594873,(4484328:0.010802,4430738:0.0017124):0.00550424):0.00167954):0.00196605,243280:0.0110631):0.0112531):0.00578049,626559:0.0186105):0.00224671):0.00287688):0.00830904):0.00225419)'o__Methylophilales':0.00657248,(((((545155:0.0402037,4393783:0.0257227):0.0036495,TGGGGAATATTGGTCAATGGGCGGAAGCCTGAACCAGCCAATTAGCGTGAGGGACGAAGGCATTACGTGTCGTAAACCTCTTTTGTCCGGGGGTAAAGTCGCCCACGAGTGGGCGTTTGCATTGACCGGACGAATAAGGACCGGCTAATTCCGTGCCAGCAGCCGCGGTAATACGGAGGGTGCTAGCGTTAATCGGAATTACTGGGCGTAAAGCGCACGCAGGCGGTTTGTTAAGTCAGATGTGAAATCC:0.172222):0.00649577,4323609:0.0546976):0.00911149,((857732:0.00372288,(3660589:0.0224328,4469135:0.0073834):0.00510594):0.0501682,((61822:0.0302757,(4315145:0.0174565,((4401989:0.00826065,4438992:0.00648523):0.0185453,(((389746:0.00349123,250114:1e-06):0.00979479,((2558689:0.00600216,1107781:0.000656938):0.00729331,(((589010:0.00242801,(36932:6.44829e-06,TGGGGAATTTTGGACAATGGGCGAAAGCCTGATCCAGCCATGCCGCGTGTCTGAAGAAGGCCTTCGGGTTGTAAAGGACTTTTGTCGGGGAGGAAATCCCCAGCGCTAATACCGCTGGGGGATGACAGTACCTGAAGAATAAGCACCGGCTAACTACGTGCCAGCAGCCGCGGTAATACGTAGGGTGCAAGCGTTAATCGGAATTACTGGGCGTAAAGCGTGCGCAGGCGGTTTGATAAGCCAGATGTGA:6.11352e-06):0.00164431):1e-06,4452487:0.0413244):0.000785531,(144697:0.0146983,(((541392:5e-07,TGGGGAATTTTGGACAATGGGCGAAAGCCTGATCCAGCCATGCCGCGTGTCTGAAGAAGGCCTTCGGGTTGTAAAGGACTTTTGTCAGGGAGGAAATCCCTAGTGCTAATAACACTGGGGGATGACAGTACCTGAAGAATAAGCACCGGCTAACTACGTGCCAGCAGCCGCGGTAATACGTAGGGTGCGAGCGTTAATCGGAATTACTGGGCGTAAAGCGTGCGCAGGCGGTTTGATAAGCCAGATGTGA:6.11352e-06):5e-07,(817953:0.00841155,588428:0.00330843):1e-06):1e-06,3847840:1e-06):1e-06):0.000792354):1e-06):0.00775169):0.00916544,(((1143661:0.000811656,(4464735:0.000858823,(260080:0.00250503,4374272:0.0017272):1e-06):1e-06):1e-06,(4422143:0.00236054,1128268:1e-06):1e-06):1e-06,(800074:0.00728198,(728229:1e-06,713314:0.00158969):1e-06):0.000788041):0.00149647)'g__Vogesella':0.00699253):0.00501038):0.00448735)'o__Neisseriales; f__Neisseriaceae':0.0185086,(((1124040:0.00397455,(709936:0.0136394,149393:0.011012):0.002352):0.0236069,(((4361424:0.01354,(207453:0.0046543,206561:0.000904911):0.00670503):0.00827386,TGGGGAATTTTGGACAATGGGGGCAACCCTGATCCAGCCATCCCGCGTGTGCGATGAAGGCCTTCGGGTTGTAAACTTCTTTTATAAAGGAATAAAGTCGGGTATGCATACCCGTTTGCATGTACTTTATGAATAAGGATCGGCTAACTCCGTGCCAGCAGCCGCGGTAATACGGAGGGTGCAAGCGTTAATCGGAATTACTGGGCGTAAAGCGCACGCAGGCGGTTTGTTAAGTCAGATGTGAAATCCC:0.13316):0.00702428,(634656:0.0318185,(51448:0.0142343,(243539:0.00810273,((29264:0.00509797,((52040:0.00454178,(43515:0.00494713,45071:0.0054247):0.000949355):0.000896127,37585:0.0153641):0.0015534):0.00162306,(579033:0.00410077,228683:1e-06):0.00380507):0.00352711):0.00301178)'g__Procabacter':0.0356079):0.00813773):0.00931297)'o__Procabacteriales; f__Procabacteriaceae':0.00452233,((((((((1030120:0.00172752,742264:0.00439048):0.00353671,(952163:0.00631408,(264071:0.00399113,1140071:0.00159937):0.00167535):0.00428876):0.0123454,(4370974:0.00244331,(1108591:0.00642277,560198:0.00645813):0.00721077):0.0177648):0.00460833,(822789:0.0129973,3509168:0.0130341):0.0066741):0.00532266,((151797:0.00120617,((558848:0.00486051,(574480:0.00451549,(((560243:0.00237103,141574:0.000787584):0.000788689,(534652:0.00155774,817375:0.00240679):1e-06):0.00156995,(90037:0.000837221,(4288928:0.000781831,4374945:1e-06):0.000782964):1e-06):0.0353934):0.0133434):0.00480306,4394959:0.0035881):0.00922842):0.0169727,(290842:0.0095642,1133391:0.00711226):0.00935272):0.0130599):0.00467411,((556357:0.0237445,6368:0.0038826):0.0235798,((244223:0.00553315,2228266:0.0139946):0.00925961,(137097:0.0341403,((101885:0.00537413,(137131:0.0087085,(4315319:1e-06,(359570:0.00324437,3822916:1e-06):0.00721654):0.0058315):0.00229709):1e-06,(591116:0.00323419,1134737:0.000703013):0.00337303):0.00430492)'g__Deefgea':0.0194126):0.0112281):0.00681604):0.0176511,(905903:0.0158446,(1145607:0.00954805,(4468218:0.00405103,(4413349:0.0216099,((541884:0.00248252,107650:0.0017302):0.00211082,(1131597:0.00843407,4432907:0.0080685):0.007847):0.00416853):0.00824447):0.0105363):0.00680408):0.0190572):0.00797069,((4483199:0.0304629,(103047:0.00633636,(3533824:0.00392872,4396984:0.00079076):1e-06):0.0100297):0.0220148,((4336254:0.0186409,(((((1125946:6.76989e-06,TGGGGAATTTTGGACAATGGGGGAAACCCTGATCCAGCCATGCCGCGTGTCTGAAGAAGGCCTTCGGGTTGTAAAGGACTTTTGTCTGGGAGGAAATCCCTAGCGTTAATAGCGCTGGGGGATGACAGTACCGGAAGAATAAGCACCGGCTAACTACGTGCCAGCAGCCGCGGTAATACGTAGGGTGCAAGCGTTAATCGGAATTACTGGGCGTAAAGGGTGCGCAGGCGGTGACACAAGCCAGATGTGA:6.11352e-06):1.31853e-06,TGGGGAATTTTGGACAATGGGGGGAACCCTGATCCAGCCATGCCGCGTGTCTGAAGAAGGCCTTCGGGTTGTAAAGGACTTTTGTCTGGGAGGAAATCCCTAGCGTTAATAGCGTTGGGGGATGACAGTACCGGAAGAATAAGCACCGGCTAACTACGTGCCAGCAGCCGCGGTAATACGTAGGGTGCAAGCGTTAATCGGAATTACTGGGCGTAAAGGGTGCGCAGGCGGTGACACAAGCCAGATGTGA:0.00599783):0.0277214,(1141660:0.00102399,(1560939:0.0255867,(90511:0.00170966,89867:0.0119001):0.0551783):0.0202141):0.00717754):0.0151283,((((164660:0.00234875,758112:0.00163426):0.011569,(((4405546:0.00117431,(4288321:0.00427234,4401794:0.00930091):0.00431262):0.00587682,(((4389053:0.00500681,4473436:0.00329656):0.00828928,((4333645:0.00322449,(2087663:0.00666611,573978:0.0052127):0.00155077):0.00267522,(589312:1e-06,(4437003:0.00778941,(1128135:0.0145023,(6372:0.00801406,280825:0.014649):0.00303419):0.00417041):0.00335212):0.00475759):1e-06):0.00241475,2228269:0.00643893):0.00263168):0.00457069,((538707:0.0144192,211625:0.000821336):0.0056129,4316269:0.0256473):0.00429112):0.00635076):0.00893229,((((1047595:0.000804075,(6374:0.00159371,4353964:0.0032124):0.000804142):0.00159769,(2549586:1e-06,1137914:0.00159505):1e-06):0.00488631,(((1143470:0.000656206,(298487:0.000799578,4479548:0.0050167):0.00433751):0.00242438,((270823:1e-06,(((1108259:0.00138964,4468248:1e-06):0.00282587,(129307:1e-06,6371:1e-06):0.00448255):0.00267844,63495:0.0073098):1e-06):0.000747196,(63488:0.00161552,4472794:0.0048781):0.000831072):0.00537029):1e-06,4336255:0.0148569):0.00543294)'g__Chromobacterium':0.0158878,(4423914:0.00395926,((((253436:1e-06,3314396:0.00760304):0.000777204,4469673:0.00426192):0.00080361,(285068:0.0190747,284709:1e-06):0.000831999)'s__magnusonii':0.000806197,2912622:0.000767377):0.0024603)'g__Aquitalea':0.00503645):0.00305529):0.0189336,(539852:0.0105197,(169148:0.00159761,164761:0.00566767):0.00601559):0.0119816):0.0116166):0.00776764,(3877343:0.00807489,(4461083:0.00293167,((((110507:5e-07,TGGGGAATTTTGGACAATGGGGGAAACCCTGATCCAGCCATGCCGCGTGTCTGAAGAAGGCCTTCGGGTTGTAAAGGACTTTTGTCCGGGAGGAAACCCTGATCGTTTATAGCGGTCGGGACTGACAGTACCGGAAGAATAAGCACCGGCTAACTACGTGCCAGCAGCCGCGGTAATACGTAGGGTGCAAGCGTTAATCGGAATTACTGGGCGTAAAGCGTGCGCAGGCGGTGAGATAAGTCAGCTGTGA:6.11352e-06):0.0,TGGGGAATTTTGGACAATGGGGGAAACCCTGATCCAGCCATGCCGCGTGTCTGAAGAAGGCCTTCGGGTTGTAAAGGACTTTTGTCCGGGAGGAAACCCTGATCGTTAATAGCGGTCGGGACTGACAGTACCGGAAGAATAAGCACCGGCTAACTACGTGCAGCAGCCGCGGTAATACGTAGGGTGCAAGCGTTAATCGGAATTACTGGGCGTAAAGCGTGCGCAGGCGGTGAGATAAGTCAGCTGTGAA:6.11352e-06):0.0,TGGGGAATTTTGGACAATGGGGGAAACCCTGATCCAGCCATGCCGCGTGTCTGAAGAAGGCCTTCGGGTTGTAAAGGACTTTTGTCCGGGAGGAAACCCTGATCGTTAATAGCGGTCGGGACTGACAGTACCGGAAGAATAAGCACCGGCTAACTACGTGCCAGCAGCCGCGGTAATACGTAGGGTGCAAGCGTTAATCGGAATTACTGGGCGTAAAGCGTGCGCAGGCGGTGAGATAAGTCAGCTGTGA:6.11352e-06):5e-07,6367:0.00239805)'s__aerodenitrificans':0.00366228):0.022107)'g__Microvirgula':0.0111565):0.00520769):0.00875224,(4333646:0.0103019,(((1111650:0.00236656,4324972:1e-06):1e-06,4304774:1e-06):0.00160235,(1112438:0.0318285,(1113296:0.00239219,1108139:0.0257906):0.000754458):0.00158801):0.0150902):0.0127693):0.00999875):0.00707107)'o__Neisseriales; f__Neisseriaceae':0.00190136):0.00963133):0.00871999):0.00453223):0.00209674,4299291:0.0337986):0.00694201):0.00276925):0.00446634):0.00759651,1134135:0.0351948):0.00812944,((4456735:0.0445469,((331274:0.046834,157064:0.0526335):0.0396104,(215154:0.0604882,624232:0.128254):0.0232694):0.0211952):0.0155369,(((161233:0.0195838,(((203963:0.0059807,(4386257:5.87642e-06,TGGGGAATTTTGGACAATGGGGGCAACCCTGATCCAGCCATTCCGCGTGAGTGAAGAAGGCCTTCGGGTTGTAAAGCTCTTTTGTCGGGGACGAAACGGTTTTGGTTAATAACCAAGACAACTGACGGTACCCGAAGAATAAGCACCGGCTAACTACGTGCCAGCAGCCGCGGTAATACGTAGGGTGCGAGCGTTAATCGGAATTACTGGGCGTAAAGCGTGCGCAGGCGGTTGTGTAAGCCAGATGTGA:6.11352e-06):0.00300285):0.0153853,((240452:0.0040414,741822:0.00273012):0.00896977,(205044:0.0115787,4314311:0.012998):0.000558624):0.00788599):0.0103457,(209437:0.00354096,((171951:0.00466271,(593511:0.00211803,542422:0.00179984):0.000873801):0.00625986,((224900:0.0203672,((769509:1e-06,4319253:0.00491092):0.0029137,((1059115:0.000864742,4394922:0.00567269):1e-06,2696208:0.000787247):0.00160235):1e-06):0.00324575,((536457:0.00784969,4308420:0.0033699):0.00218301,(((806094:0.0161105,826742:0.0159331):0.00971811,((194191:0.012111,(101392:0.00163477,101069:0.000835475):0.00578324):0.00289615,200807:0.0190861):0.00438359):0.00491628,41200:0.00957):0.00419517):0.00464367):0.00340217):0.010842):0.0101876):0.00650682):0.0152604,((4364714:0.0293814,((((4380572:0.0244732,((((578920:0.000788008,(218017:0.00404987,(1025803:0.00443913,215229:0.00962483):0.00186808):0.00160559):0.000800555,360914:1e-06):0.000322335,220728:0.111429):0.00206625,(513798:0.000895094,((((2216508:0.00164959,(220044:0.00165143,4412019:0.00074647):0.000790895):0.0008009,((((((450585:0.0043873,4340665:0.00321745):1e-06,((1106416:0.00321964,4440662:0.000790694):0.00160655,((793746:0.00323995,217957:0.00326048):0.000801647,((((3244236:0.00110512,(4412841:0.00540734,583255:0.00681095):0.00154071):0.000902559,872860:0.00486055):0.00160252,250010:0.00115663):0.00123004,((((112732:0.00164799,1052832:0.00520831):0.00105413,(1143030:0.00478242,4373419:1e-06):0.00238139):1e-06,(((4357676:0.000752234,(4387051:0.0150339,(918731:0.00330474,(2374859:0.00400646,813510:0.000801516):0.00311669):0.000787568):0.00161302):0.00163237,(4365935:0.00385987,(4381266:0.00284328,((337705:0.00239404,840078:0.00158794):0.0012532,((218043:0.000812982,3453873:0.00238648):0.00158687,(219282:0.0041051,((141258:0.00561306,(204724:0.00174661,(355651:0.00594985,4421372:0.0205685):0.00348722):1e-06):0.00078069,(4389228:0.00438937,((1524240:0.00321008,((591340:0.00318003,551308:0.00477954):1e-06,(((4346842:1e-06,817931:0.00484005):1e-06,4388970:0.00160206):0.000796129,279065:0.00403206):0.000798346):0.00158676):1e-06,277681:0.00159116):0.00239016):1e-06):0.00238195):0.000803563):0.00194365):0.000795808):0.00151287):0.00136645):0.000863305,4389278:0.00240455):0.00159222):1e-06,((717342:0.00173837,4318847:0.00238385):1e-06,(1552836:0.00255995,3555643:0.00321581):1e-06):0.00079432):1e-06):0.0015848):1e-06):0.000791258):1e-06,((1104782:0.00275728,(209785:0.00552984,214584:0.00419769):0.00170042):0.00132997,((1716466:0.00545583,203833:0.00729631):0.00241997,(585038:0.000794862,563540:0.00158567):0.00159249):0.000790645):0.0023937):0.00158475,4329068:0.00242463):1e-06,((4398984:0.00313847,(218198:0.0061038,(547059:0.0130529,218538:0.00760936):0.00580873):0.00339118):0.00295532,((2571093:0.00708273,1112166:0.00630832):0.00389558,((153565:0.00545159,226718:0.0103264):0.00187078,((154550:0.003225,150739:0.00317179):0.00484613,1051443:0.0097247):1e-06):0.00179845):0.0011734):0.00192393):0.00321608,((223589:0.00242742,((271520:0.0122524,((211963:0.00717604,(4468432:0.0120715,(220551:0.0136781,(254392:0.0377898,114209:0.00346232):0.00459086):0.00119048):0.00441681):0.00633982,221495:0.0105551):0.0020389):0.00185996,(((206609:0.02708,(4325493:0.00457839,(220324:0.00339489,(509397:0.0109617,(399818:0.0259987,(578340:0.00307478,2183687:0.00392573):0.00464275):0.00127624):0.00245147):0.00430754):0.00228864):0.0112279,(659760:0.00319878,(1124515:0.00398649,((((2781245:0.00642477,605671:0.0164562):0.00386141,(805992:0.0069964,(573584:0.00418542,(576056:0.00834707,(4375289:0.000793584,(555329:0.00105112,4427632:0.00268994):0.00422133):1e-06):0.000799915):0.00159986):0.000130073):0.00145766,785625:0.00247931):0.000787137,((164635:0.00079368,(2334653:0.0035478,(814183:0.00241598,(1127926:0.0130988,(215199:0.00159273,(831162:0.00561489,2598721:0.00263157):1e-06):0.00157081):0.00161902):0.00158331):0.00399911):0.00320496,((4471704:0.000793768,(813288:0.00238617,((4451672:0.000880143,(528751:0.00487428,1140418:0.00699032):0.0099042):1e-06,4439707:0.000878358):1e-06):1e-06):1e-06,(578293:0.0109843,(234053:0.00772905,4443151:0.00371895):0.00617879):0.00704806):0.00238562):0.00485264):1e-06):1e-06):0.0081313):0.00112679,212546:0.013331):0.000948838):0.00177149):0.000921678,((((4309772:0.00283644,223451:0.00411638):0.00200599,((808881:0.00563868,(221378:0.00321765,111874:0.000801472):0.0016037):1e-06,217965:0.00403812):1e-06):1e-06,4312080:0.00160279):0.00159588,945604:0.00176475):0.00159553):0.000792525):0.000742172):0.00164656,1133067:0.009843):0.00235583,(216418:0.0070913,222729:0.00802917):0.00163439):0.000799011):0.00241781):1e-06):0.00411411,698517:0.0145747):0.00339959,((1129623:0.0283953,113577:0.00196975):0.00417485,(((1148005:0.0162855,769292:0.0153885):0.00828984,207082:0.0253154):0.00293876,220011:0.0324253):0.00582988):0.00711576):0.00944003,798448:0.0197474):0.00898111):0.0180161,(215818:0.0338656,(4471705:0.0213422,(4439710:0.0112059,(1147983:0.0185936,(563375:0.0118775,306436:0.00914726):0.00465189):0.00885029):0.0145145):0.00758606):0.00463718):0.00888553)'o__Ellin6067':0.0130433,(((((214611:0.0305681,203349:0.0208588):0.012009,251465:0.0201051):0.00685449,((((7128:1e-06,((4317838:0.00262547,(((80070:0.011159,(1125869:0.019343,((831179:0.012966,1625696:0.00246866):0.00360488,((((((807456:0.00983064,203357:0.010607):0.00727417,244727:0.0164127):0.00104774,766306:0.00730309):0.000674547,(149968:8.17408e-06,TGGGGAATATTGCACAATGGGCGCAAGCCTGATGCAGCGACGCCGCGTGCGGGATGGAGGCCTTCGGGTTGTAAACCGCTTTTATCGGGGAGTAAGCGATAAGTGAGTGTACCCGTTGAATAAGCACCGGCTAACTACGTGCCAGCAGCCGCGGTAATACGTAGGGTGCAAGCGTTAATCGGAATTACTGGGCGTAAAGCGTGCGCAGGCGGTTGGGTAAGACAGATGTGAAATCCCCGGGCTTAACCTG:0.0694158):0.00836209):0.00373417,(4462802:0.0153356,(241730:0.00668007,1141328:0.00321882):0.00278513):0.00239527):0.00418955,524203:0.0128578):0.00323002):0.00324312):0.00542163):0.00721563,(((4413439:0.00758915,4462155:0.0278178):0.00463561,((((829745:0.0145663,(4254478:0.0138119,(1138772:0.00645709,4470872:0.00809999):0.00481736):0.00291778):0.00411165,((583766:0.016757,4449754:0.0212084):0.00499512,((813690:0.0244033,(145508:0.013747,(170130:0.0167589,3297207:0.0129831):0.00640701):0.00942293):0.0037345,818509:0.0169606):0.00270392):0.00380619):0.00257969,(((545997:0.0144458,814704:0.013276):0.00600041,(((((1134679:0.0117052,1141523:0.0127124):0.00931356,(4435455:0.0129818,(783719:0.00995162,4391034:0.0802572):0.0118799):0.0125499):0.00564537,1143300:0.0152255):0.00470066,(((1116348:0.0307437,TGGGGAATTTTGGACAATGGGCGCAAGCCTGATCCAGCCATGCCGCGTGCGGGAAGAAGGCCTTCGGGTTGTAAACCGCTTTTGTCAGGGAAGAAATCTTTTGAGCTAATACCTCGGAGGGATGACGGTACCTGAAGAATAAGCACCGGCTAACTACGTGCCAGCAGCCGCGGTAATACGTAGGGTGCAAGCGTTAATCGGAATTACTGGGCGTAAAGCGTGCGCAGGCGGTTATGTAAGACAGGTGTGA:6.11352e-06):0.000152623,TGGGGAATTTTGGACAATGGGCGCAAGCCTGATCCAGCCATGCCGCGTGCGGGAAGAAGGCCTTCGGGTTGTAAACCGCTTTTGTCAGGGAAGAAATCTTTTGAGCTAATACCTCGGAGGGATGACGGTACCTGAAGAATAAGCACCGGCTAACTACGTGCCAGCATCCGCGGTAATACGTAGGGTGCAAGCGTTAATCGGAATTACTGGGCGTAAAGCGTGCGCAGGCGGTTATGTAAGACAGGTGTGA:0.00609106):0.010014,(827124:0.00741022,1127594:0.0149635):0.00280852):0.00499214):0.00400847,((((1139084:0.00657886,TGGGGAATTTTGGACAATGGGGGCAACCCTGATCCAGCCATGCCGCGTGCGGGAAGAAGGCCTTCGGGTTGTAAACCGCTTTTGTCAGGGACGAAAAGCTCCGGAGTAATATGCCGGAGTGCTGACGGTACCTGAAGAATAAGCACCGGCTAACTACGTGCCAGCAGCCGCGGTAATACGTAGGGTGCAAGCGTTAATCGGAATTACTGGGCGTAAAGCGTGCGCAGGCGGTTGGGTAAGACAGATGTGA:0.0127177):7.6595e-05,TGGGGAATTTTGGACAATGGGGGCAACCCTGATCCAGCCATGCCGCGTGCGGGAAGAAGGCCTTCGGGTTGTAAACCGCTTTTGTCAGGGAAGAAAAGCTCCGGAGTAATATGCCGGAGTGCTGACGGTACCTGAAGAATAAGCACCGGCTAACTACGTGCCAGCAGCCGCGGTAATACGTAGGGTGCAAGCGTTAATCGGAATTACTGGGCGTAAAGCGTGCGCAGGCGGTTGGGTAAGACAGATGTGA:0.00624211):0.00954797,1128624:0.0148122):0.0030691,((2801319:0.0218649,(4377595:0.006119,TGGGGAATATTGGGCAATGGGCGCAAGCCTGACCCAGCAACGCCGCGTGAAGGAAGAAGGCTTTCGGGTTGTATACTTCTTTTCTCAGTGACGAAGCAAGTGACGGTACCTGAGGAATAAGCACCGGCTAACTACGTGCCAGCAGCCGCGGTAATACGTAGGGTGCGAGCGTTAATGGAATTACTGGGCGTAAAGGGTGTGCAGGCGGTTTTGCAAGATGGATGTGAAAGCCCCGGGCTTAACCTGGGAA:0.109823):0.0195406):0.00177435,TGGGGAATATTGCACAATGGGCGCAAGCCTGATGCAGAGACGCCGCGTGCAGGATGAAGGTCTTCGGATTGTAAACTGCTTTTGTCAGGGACGAAAAGGAGCGTGCCAATACCATGCTCTGCTGACGGTACATGAAGAATAAGCACCGGCTAACTACGTGCCAGCAGCCGCGGTAATACGTAGGGTGCAAGCGTTAATCGGAATTACTGGGCGTAAAGCGTGCGCAGGCGGTTCTGTAAGATAGATGTGA:0.0863167):0.0088252):0.00471897):0.0114582):0.00169865,(850135:0.0058798,4305160:0.0121978):0.0117578):0.000977127):0.00214585,(912148:0.0142372,((4306763:0.0210489,4420774:0.006436):0.00861155,((152688:0.00319352,((858296:0.0129977,(100826:0.00723553,99309:0.00240329):0.000786001):0.000785446,((2021172:0.00160298,4454851:0.00174505):1e-06,(((3682324:0.00160916,((1984830:0.00243937,2770488:0.0121884):0.00153852,(4302198:6.23193e-06,TGGGGAATTTTGGACAATGGGGGCAACCCTGATCCAGCAATGCCGCGTGCAGGAAGAAGGCCTTCGGGTTGTAAACTGCTTTTGTCAGGGAAGAAATCCCTTGGGTTAATACCTCGGGGGGATGACGGTACCTGAAGAATAAGCACCGGCTAACTACGTGCCAGCAGCCGCGGTAATACGTAGGGTGCGAGCGTTAATCGGAATTACTGGGCGTAAAGCGTGCGCAGGCGGCTTTGCAAGACAGGTGTGA:6.11352e-06):0.00158914):0.0015953):0.00401279,(180689:0.00239371,4437089:0.00159512):0.000784998):0.00160253,541363:0.000837426):1e-06):0.000793623):1e-06):0.00580766,2926071:0.00524575):0.0138176):0.00527669):0.00321484):0.00351401):0.00269194,(246240:0.0323304,689696:0.0180628):0.00352238):0.00588594):0.00360703,(((((((((1074578:0.00230209,4312335:0.0173796):0.00452676,((143304:0.00557873,((806328:0.0104184,(4417884:0.00397269,((101552:1e-06,(((((3129678:0.00260434,(966314:0.00886956,((468143:0.00803636,439735:0.00709467):0.0017356,((((((1097940:0.00800727,459430:0.0106498):0.00183294,(978619:0.0106434,(446172:0.00434965,(942852:0.010336,(385905:0.0189449,449544:0.00515928):0.00452244):0.00459792):0.00531595):0.00107549):0.00230518,(466147:0.00795235,((886933:0.0011164,388465:0.0140134):0.00263982,415375:0.0118168):0.00151318):1e-06):0.000879404,((((((456380:0.0061365,983736:0.00713004):0.00263955,(456829:0.00707333,396632:0.011576):0.000901668):0.000929368,(((1023564:0.0113949,1050483:0.00850774):0.00139638,(883468:0.0115474,(4451048:0.00878624,805044:0.0167079):1e-06):1e-06):1e-06,(942426:0.00420647,(460195:0.0178397,(896054:0.00555508,886361:0.0059061):0.00182912):0.000872594):0.00281812):1e-06):1e-06,422640:0.00705027):1e-06,4405617:0.00699165):1e-06,((407424:0.0134152,395332:0.00321952):0.00206996,441786:0.00884546):0.000879637):1e-06):1e-06,(442896:0.0071925,389296:0.00720235):0.000751056):1e-06,(((914660:0.0134129,935383:0.0070428):1e-06,(409531:0.00800032,375089:0.00893377):0.000855704):0.000874843,937345:0.00972207):1e-06):1e-06):1e-06):1e-06):5e-07,TGGGGAATTTTGGACAATGGGCGCAAGCCTGATCCAGCAATGCCGCGTGCAGGAAGAAGGCCTTCGGGTTGTAAACTGCTTTTGTCAGGGAAGAAATCTTCTGGGTTAATACCTCGGGAGGATGACGGTACCTGAAGAATAAGCACCGGCTAACTACGTGCCAGCAGCCGCGGTAATACGTAGGGTGCGAGCGTTAATCGGAATTACTGGGCGTAAAGCGTGCGCAGGCGGCTTTGCAAGACAGATGTGA:6.11352e-06):0.0,TGGGGAATTTTGGACAATGGGCGCAAGCCTGATCCAGCAATGCCGCGTGCAGGAAGAAGGCCTTCGGGTTGTAAACTGCTTTTGTCAGGGAAGAAATCTTCTGGGCTAATACCCCGGGAGGATGACGGTACCTGAAGAATAAGCACCGGCTAACTACGTGCCAGCAGCCGCGGTAATACGTAGGGTGCGAGCGTTAATCGGAATTACTGGGCGTAAAGCGTGCGCAGGCGGCTTTGCAAGACAGATGTGA:6.11352e-06):0.0,TGGGGAATTTTGGACAATGGGCGCAAGCCTGATCCAGCAATGCCGCGTGCAGGAAGAAGGCCTTCGGGTTGTAAACTGCTTTTGTCAGGGAAGAAATCCTCTGGGTTAATACCTCGGGGGGATGACGGTACCTGAAGAATAAGCACCGGCTAACTACGTGCCAGTAGCCGCGGTAATACGTAGGGTGCGAGCGTTAATCGGAATCACTGGGCGTAAAGCGTGCGCAGGCGGCTTTGCAAGACAGATGTGA:0.0119107):0.0,TGGGGAATTTTGGACAATGGGCGCAAGCCTGATCCAGCAATGCCGCGTGCAGGAAGAAGGCCTTCGGGTTGTAAACTGCTTTTGTCAGGGAAGAAATCCTCTGGGTTAATACCTCGGGGGGATGACGGTACCTGAAGAATAAGCACCGGCTAACTACGTGCCAGCAGCCGCGGTAATACGTAGGGTGCGAGCGTTAATCGGAATTACTGGGCGTAAAGCGTGCGCAGGCGGCTTTGCAAGACAGATGTGA:6.11352e-06):5e-07)'g__Aquabacterium':1e-06,((137411:0.00722184,106033:0.00157071):0.00318392,(437352:0.00351054,(344973:0.0024231,307679:0.00323787):1e-06):0.000793512):1e-06):1e-06):1e-06):0.000780881,((((136395:0.00161667,4407760:0.00242401):0.00159473,(993352:0.00644102,88640:0.0064244):1e-06):0.00475455,(((412392:0.0169604,89776:0.003231):0.00637648,(1107819:0.0105861,(65422:0.00891355,31150:0.0335151):0.00279714):0.00498355):0.00282876,(((((105018:0.00158596,(100988:0.00238341,3993445:0.00079182):1e-06):1e-06,(4447098:1e-06,4462092:0.00481991):0.00158594):0.00158943,4392925:0.00238648):1e-06,(142213:0.0023834,580716:0.0033213):1e-06):1e-06,((((89220:0.00159511,88708:0.00161898):1e-06,4460642:0.00241745):1e-06,(257882:0.00560921,(4324859:0.0048254,(4354710:0.00178066,(4334385:0.00242564,(1625693:0.00482844,(245482:0.00245758,((3762586:0.00320564,4391573:0.00401014):0.000800804,(225259:0.00481981,3583392:0.000804555):0.00155018):0.0007994):1e-06):0.00160464):0.00155298):1e-06):1e-06):1e-06):1e-06,((90435:0.00244721,89328:0.004083):0.00161536,((981179:0.00811411,1625687:0.00398318):1e-06,(4469779:0.000869497,(556636:0.000838653,88838:0.00391368):0.000608278):0.000341089):1e-06):0.00158883):0.000793815):1e-06):0.00506386):0.00352245,(1939283:0.00582453,108328:0.0198208):0.00402023):0.00350572):0.000798843):1e-06,((1106674:0.00473191,(535374:0.0138897,2894830:0.000764871):0.00086461):0.00560537,((((250172:5e-07,TGGGGAATTTTGGACAATGGGCGCAAGCCTGATCCAGCAATGCCGCGTGCAGGAAGAAGGCCTTCGGGTTGTAAACTGCTTTTGTCAGGGAAGAAATCTTCTGGGCTAATACCCCGGGAGGATGACGGTACCTGAAGAATAAGCACCGGCTAACTACGTGCCAGCAGCCGCGGTAATACGTAGGGTGCGAGCGTTAATCGGAATTACTGGGCGTAAAGCGTGCGCAGGCGGTTATGTAAGACAGATGTGA:6.11352e-06):5e-07,158750:1e-06):0.00594103,4383166:0.00165283):0.00231547,(532736:0.00357392,(3487653:0.0149961,((561863:0.00479984,404097:0.00707501):1e-06,((606965:6.74331e-06,TGGGGAATTTTGGACAATGGGGGCAACCCTGATCCAGCAATGCCGCGTGCAGGAAGAAGGCCTTCGGGTTGTAAACTGCTTTTGTCAGGGAAGAAATCCTGTGGGTTAATACCTCGTGGGGATGACGGTACCTGAAGAATAAGCACCGGCTAACTACGTGCCAGCAGCCGCGGTAATACGTAGGGTGCGAGCGTTAATCGGAATTACTGGGCGTAAAGCGTGCGCAGGCGGTTTTGTAAGACAGAGGTGA:6.11352e-06):0.00344583,(688133:0.00740326,153212:0.00241073):0.00112672):0.00293679):0.000616095):0.00252956):0.0016129):0.000926904):0.00478489):0.00607532):0.00318219,(((((555018:0.0024422,783937:0.0120166):0.00546983,((((829023:0.00639469,(4349019:0.00478306,(1118212:0.00882966,(1114970:0.000794528,4404849:0.00159312):1e-06):0.00159575):1e-06):0.00487939,(79724:0.00533298,1135190:0.00607639):0.00340295):0.0015746,309627:0.00461705):0.0048762,(835591:0.00806772,103140:0.00160699):0.00648671):0.00275499):0.000727061,((545507:0.0108487,(((4308189:0.0062018,TGGGGAATTTTGGACAATGGGCGAAAGCCTGATCCAGCCATGCCGCGTGCGGGAAGAAGGCCTTCGGGTTGTAAACCGCTTTTGTCAGGGAAGAAATCCTTTGGGTTAATACCTCGGAGGGATGACGGTACCTGAAGAATAAGCACCGGCTAACTACGTGCCAGCAGCCGCGGTAATACGTAGGGTGCAAGCGTTAATCGGAATTACTGGGCGTAAAGCGTGCGCAGGCGGTTATGCAAGACAGGTGTGA:6.11352e-06):9.00984e-05,TGGGGAATTTTGGACAATGGGCGAAAGCCTGATCCAGCCATGCCGCGTGCAGGAAGAAGGCCTTCGGGTTGTAAACCGCTTTTGTCAGGGAAGAAATCCTTTGGGTTAATACCTCGGAGGGATGACGGTACCTGAAGAATAAGCACCGGCTAACTACGTGCCAGCAGCCGCGGTAATACGTAGGGTGCAAGCGTTAATCGGAATTACTGGGCGTAAAGCGTGCGCAGGCGGTTATGCAAGACAGGTGTGA:0.00584151):0.00693507,((((1634030:0.0110581,4468812:0.0123261):0.00617636,((436550:6.28119e-06,TGAGGAATATTGGTCAATGGGCGAGAGCCTGAACCAGCCAAGTAGCGTGAGGGATGACTGCCCTATGGGTTGTAAACCTCTTTTATGCGGGGATAAAGTGAGCCACGTGTGGCTTATTGCAGGTACCGCATGAATAAGGACCGGCTAACTACGTGCCAGCAGCCGCGGTAATACGTAGGGTGCAAGCGTTAATCGGAATTACTGGGCGTAAAGCGTGCGCAGGCGGTTCTGTAAGATAGATGTGAAATCC:0.177961):0.00642566,(1608199:0.00423652,4336653:0.000807906):0.00551131):0.00698455):0.00356674,TGAGGAATATTGGTCAATGGGCGTAAGCCTGAACCAGCCAAGTAGCGTGAGGGAAGACTGCCCTATGGGTTGTAAACCTCTTTTATGCGGGGATAAAGTGAGCCACGTGTGGCTTATTGCAGGTACCGCATGAATAAGCACCGGCTAACTACGTGCCAGCAGCCGCGGTAATACGTAGGGTGCAAGCGTTAATCGGAATTACTGGGCGTAAAGCGTGCGCAGGCGGTTCTGTAAGATAGATGTGAAATCC:0.145918):0.00090541,TGGGGAATATTGGTCAATGGGCGGAAGCCTGAACCAGCCAAGTAGCGTGAGGGACGAAGGCATTACGTGTCGTAAACCTCTTTTGTCCGGGTGTAAAGTCGCCCACGTGTGGGCGTTTGCATTGACCGGACGAATAAGGACCGGCTAACTACGTGCCAGCAGCCGCGGTAATACGTAGGGTGCAAGCGTTAATCGGAATTACTGGGCGTAAAGCGTGCGCAGGCGGTTCTGTAAGATAGATGTGAAATCC:0.124703):0.00332562):0.000217854):0.00394353,(((974797:0.0217989,661442:0.00532743):0.00169885,((((805935:0.00175876,4472813:1e-06):0.0145447,(1117984:0.00240468,(1554686:0.00257361,(141400:0.00159973,749983:0.000788394):0.00727971):0.00793927):0.00154209):0.00559985,233054:0.00174901):0.00220976,TGAGGAATATTGGTCAATGGACGAGAGTCTGAACCAGCCAAGTAGCGTGCGGGAAGAAGGCCTTCGGGTTGTAAACCGCTTTTGTCAGGGACGAAAAGCTCCGGAGTAATATGCCGGAGTGCTGACGGTACCTGAAGAATAAGCACCGGCTAACTACGTGCCAGCAGCCGCGGTAATACGTAGGGTGCGAGCGTTAATCGGAATTACTGGGCGTAAAGCGTGCGCAGGCGGTTGGGTAAGACAGATGTGA:0.0719428):0.00183318):0.00543534,(4090187:0.0106154,((752556:0.00167564,(345007:0.00489035,836932:0.00951154):0.00183173):1e-06,(40205:0.00083733,((4426763:9.1367e-06,TGGGGAATTTTGGACAATGGGCGAAAGCCTGATCCAGCCATACCGCGTGCGGGAAGAAGGCCTTCGGGTTGTAAACCGCTTTTGTCAGGGAAGAAATACTCCGGGCTAATACCCTGGGGTGATGACGGTACCTGAAGAATAAGCACCGGCTAACTACGTGCCAGCAGCCGCGGTAATACGTAGGGTGCAAGCGTTAATCGGAATTACTGGGCGTAAAGCGTGCGCAGGCGGTTCTATAAGACAGATGTGA:6.11352e-06):0.0187028,(7139:0.000863929,4385806:0.00164876):0.000820071):0.00111123):0.00110072):0.00552548):0.00374535):0.00292235):0.00689158):0.00333163,336824:0.00431583):0.0025155,(557460:0.00906858,((170667:0.00327191,(142417:0.00402925,(833346:0.0499656,((1111417:0.00319653,729943:0.000796912):0.000797358,(91986:0.00240132,(143342:0.00401362,4480304:0.00174204):0.000786034):0.000795695):1e-06):1e-06)'s__puraquae':0.00198876)'g__Pelomonas':0.00197878,((555956:0.00560852,((((((109619:1e-06,1120166:0.00557489)'g__Mitsuaria; s__chitosanitabida':0.00396492,(((277801:0.00241299,4298841:1e-06):0.00161105,732780:0.00598836):0.000778923,(((((((((((((((342569:5e-07,TGGGGAATTTTGGACAATGGACGCAAGTCTGATCCAGCCATGCCGCGTGCGGGAAGAAGGCCTTCGGGTTGTAAACCGCTTTTGTCAGGGAAGAAACGGGCGTCTCTAATACAGATGCCTAATGACGGTACCTGAAGAATAAGCACCGGCTAACTACGTGCCAGCAGCCGCGGTAATACGTAGGGTGCAAGCGTTAATCGGAATTACTGGGCGTAAAGCGTGCGCAGGCGGTTATGCAAGACAGATGTGA:6.11352e-06):0.0,TGGGGAATTTTGGACAATGGACGCAAGTCTGATCCAGCCATGCCGCGTGCGGGAAGAAGGCCTTCGGGTTGTAAACCGCTTTTGTCAGGGAAGAAACGGCTTTTTCTAATACAGAGAGCTAATGACGGTACCTGAAGAATAAGCACCGGCTAACTACGTGCCAGCAGCCGCGGTAATACGTAGGGTGCAAGCGTTAATCGGAATTACTGGGCGTAAAGCATGCGCAGGCGGTTATGCAAGACAGATGTGA:0.0059271):0.0,TGGGGAATTTTGGACAATGGACGCAAGTCTGATCCAGCCATGCCGCGTGCGGGAAGAAGGCCTTCGGGTTGTAAACCGCTTTTGTCAGGGAAGAAACGCTCTGGGTTAATACCTCGGGGTAATGACGGTACCTGAAGAATAAGCACCGGCTAACTACGTGCCAGCAGCCGCGGTAATACGTAGGGTGCAAGCGTTAATCGGAATTACTGGGCGTAAAGCGTGCGCAGGCGGTTATGCAAGACAGATGTGA:6.11352e-06):0.0,TGGGGAATTTTGGACAATGGACGCAAGTCTGATCCAGCCATGCCGCGTGCGGGAAGAAGGCCTTCGGGTTGTAAACCGCTTTTGTCAGGGAAGAAACGGCTCGCTCTAATACAGCGGGCTAATGACGGTACCTGAAGAATAAGCACCGGCTAACTACGTGCCAGCAGCCGCGGTAATACGTAGGGTGCAAGCGTTAATCGGAATTACTGGGCGTAAAGCGTGCGCAGGCGGTTATGCAAGACAGATGTGA:6.11352e-06):0.0,TGGGGAATTTTGGACAATGGACGCAAGTCTGATCCAGCCATGCCGCGTGCGGGAAGAAGGCCTTCGGGTTGTAAACCGCTTTTGTCAGGGAAGAAAAGGGCGACTCTAATACAGTTGCCTCATGACGGTACCTGAAGAATAAGCACCGGCTAACTACGTGCCAGCAGCCGCGGTAATACGTAGGGTGCAAGCGTTAATCGGAATTACTGGGCGTAAAGCGTGCGCAGGCGGTTATGCAAGACAGATGTGA:6.11352e-06):0.0,TGGGGAATTTTGGACAATGGACGCAAGTCTGATCCAGCCATGCCGCGTGCGGGAAGAAGGCCTTCGGGTTGTAAACCGCTTTTGTCAGGGAAGAAACGGCTTTTTCTAATAAAGAGAGCTAATGACGGTACCTGAAGAATAAGCACCGGCTAACTACGTGCCAGCAGCCGCGGTAATACGTAGGGTGCAAGCGTTAATCGGAATTACTGGGCGTAAAGCGTGCGCAGGCGGTTATGCAAGACAGATGTGA:6.11352e-06):0.0,TGGGGAATTTTGGACAATGGACGCAAGTCTGATCCAGCCATGCCGCGTGCGGGAAGAAGGCCTTCGGGTTGTAAACCGCTTTTGTCAGGGAAGAAACGGCTCGCTCTAATACAGTGGGCTAATGACGGTACCTGAAGAATAAGCACCGGCTAACTACGTGCAGCAGCCGCGGTAATACGTAGGGTGCAAGCGTTAATCGGAATTACTGGGCGTAAAGCGTGCGCAGGCGGTTATGCAAGACAGATGTGAA:6.11352e-06):0.0,TGGGGAATTTTGGACAATGGACACAAGTCTGATCCAGCCATGCCGCGTGCGGGAAGAAGGCCTTCGGGTTGTAAACCGCTTTTGTCAGGGAAGAAACGGCTCGCTCTAATACAGTGGGCTAATGACGGTACCTGAAGAATAAGCACCGGCTAACTACGTGCCAGCAGCCGCGGTAATACGTAGGGTGCAAGCGTTAATCGGAATTACTGGGCGTAAAGCGTGCGCAGGCGGTTATGCAAGACAGATGTGA:0.00592761):0.0,TGGGGAATTTTGGACAATGGACGCAAGTCTGATCCAGCCATGCCGCGTGCGGGAAGAAGGCCTTCGGGTTGTAAACCGCTTTTGTCAGGGAAGAAACGGCTCGATCTAATACAGCGGGCTAATGACGGTACCTGAAGAATAAGCACCGGCTAACTACGTGCCAGCAGCCGCGGTAATACGTAGGGTGCAAGCGTTAATCGGAATTACTGGGCGTAAAGCGTGCGCAGGCGGTTATGCAAGACAGATGTGA:6.11352e-06):0.0,TGGGGAATTTTGGACAATGGACGCAAGTCTGATCCAGCCATGCCGCGTGCGGGAAGAAGGCCTTCGGGTTGTAAACCGCTTTTGTCAGGGAAGAAACGGCTCGCTCTAATACAGTGGGCTAATGACGGTACCTGAAGAATAAGCACCGGCTAACTACGTGCCAGCAGCCGCGGTAATACGTAGGGTGCAAGCGTTAATCGGAATTACTGGGCGTAAAGCGTGCGCAGGCGGTTATGCAAGACAGATGTGA:6.11352e-06):0.0,TGGGGAATTTTGGACAATGGACGCAAGTCTGATCCAGCCATGCCGCGTGCGGGAAGAAGGCCTTCGGGTTGTAAACCGCTTTTGTCAGGGAAGAAACGGCTTTTTCTAATACAGAGAGCTAATGACGGTACCTGAAGAATAAGCACCGGCTAACTACGTGCCAGCAGCCGCGGTAATACGTAGGGTGCAAGCGTTAATCGGAATTACTGGGCGTAAAGCGTGCGCAGGCGGTTATGCAAGACAGATGTGA:6.11352e-06):0.0,TGGGGAATTTTGGACAATGGACGCAAGTCTGATCCAGCCATGCCGCGTGCGGGAAGAAGGCCTTCGGGTTGTAAACCGCTTTTGTCAGGGAAGAAACGGGTTTCTCTAATACAGAGACCTAATGACGGTACCTGAAGAATAAGCACCGGCTAACTACGTGCCAGCAGCCGCGGTAATACGTAGGGTGCAAGCGTTAATCGGAATTACTGGGCGTAAAGCGTGCGCAGGCGGTTATGCAAGACAGATGTGA:6.11352e-06):7.29491e-08,TGGGGAATTTTGGACAATGGACGCAAGTCTGATCCAGCCATGCCGCGTGCGGGAAGAAGGCCTTCGGGTTGTAAACCGCTTTCGTCAGGGAAGAAACGGCTCGATCTAATACAGCGGGCTAATGACGGTACCTGAAGAATAAGCACCGGCTAACTACGTGCCAGCAGCCGCGGTAATACGTAGGGTGCAAGCGTTAATCGGAATTACTGGGCGTAAAGCGTGCGCAGGCGGTTATGCAAGACAGATGTGA:0.0059341):4.27051e-07,(((((((576928:5.22469e-06,TGGGGAATTTTGGACAATGGACGAAAGTCTGATCCAGCCATGCCGCGTGCGGGAAGAAGGCCTTCGGGTTGTAAACCGCTTTTGTCAGGGAAGAAACGGCTCGCTCTAATACAGCGGGCTAATGACGGTACCTGAAGAATAAGCACCGGCTAACTACGTGCCAGCAGCCGCGGTAATACGTAGGGTGCAAGCGTTAATCGGAATTACTGGGCGTAAAGCGTGCGCAGGCGGTTATGCAAGACAGATGTGA:6.11352e-06):0.0,TGGGGAATTTTGGACAATGGACGAAAGTCTGATCCAGCCATGCCGCGTGCGGGAAGAAGGCCTTCGGGTTGTAAACCGCTTTTGTCAGGGAAGAAACGGCGCGCTCTAATACAGTGTGCTAATGACGGTACCTGAAGAATAAGCACCGGCTAACTACGTGCCAGCAGCCGCGGTAATACGTAGGGTGCAAGCGTTAATCGGAATTACTGGGCGTAAAGCGTGCGCAGGCGGTTATGCAAGACAGATGTGA:6.11352e-06):0.0106949,176343:0.00507402):0.00729193,4382584:0.00364372):0.00824699,798634:0.000958831):0.00479532,2632912:0.0025012):0.00145461,((525220:0.00239474,(584177:1e-06,(572527:0.00318562,512881:0.000833508):0.0019951):0.00197854):0.00167856,((338597:0.00502169,(235446:0.00601636,((1116384:0.012836,((((186158:0.000864754,1512550:0.0043449):0.00086364,254888:0.0125176):0.00144091,285352:0.00522497):1e-06,4398464:0.00610772):1e-06):1e-06,823215:0.00159327):0.00078612):0.000785059):0.0016812,(((((((((((((((((557669:0.000869171,4343659:0.00317813):0.00157747,((589325:0.00158299,(534818:1e-06,(74515:0.00324034,796865:0.0177984):1e-06):1e-06):0.0015782,(((236633:0.00418059,593163:0.000875362):0.00249519,111285:0.0023834):0.000790409,110814:0.00158422):1e-06):0.000791086):0.000783544,547503:0.00557717):0.00158952,818450:0.00349791):0.000784971,(110215:1e-06,592171:0.0205834):0.000804058):0.00159445,110852:0.000804747):0.000776428,(1076071:0.00239229,264766:0.0023906):0.00159536)'g__Paucibacter':0.0023794,((99930:0.00158001,(817347:0.00174584,(1116921:0.0106374,(((((((((((((((4326604:5e-07,TGGGGAATTTTGGACAATGGACGCAAGTCTGATCCAGCCATGCCGCGTGCGGGAAGAAGGCCTTCGGGTTGTAAACCGCTTTTGTCAGGGAAGAAAAGGTTCTAGTTAATACCTGGGACTCATGACGGTACCTGAAGAATAAGCACCGGCTAACTACGTGCCAGCAGCCGCGGTAATACGTAGGGTGCAAGCGTTAATCGGAATTACTGGGCGTAAAGCGTGCGCAGGCGGTTATGCAAGACAGAGGTGA:6.11352e-06):0.0,TGGGGAATTTTGGACAATGGACGCAAGTCTGATACAGCCATGCCGCGTGCGGGAAGAAGGCCTTCGGGTTGTAAACCGCTTTTGTCAGGGAAGAAACGGATTTCTCTAATACAGAGATCTAATGACGGTACCTGAAGAATAAGCACCGGCTAACTACGTGCCAGCAGCCGCGGTAATACGTAGGGTGCAAGCGTTAATCGGAATTACTGGGCGTAAAGCGTGCGCAGGCGGTTATGCAAGAAAGAGGTGA:0.0121418):0.0,TGGGGAATTTTGGACAATGGACGCAAGTCTGATCCAGCCATGCCGCGTGCGGGAAGAAGGCCTCGGGTTGTAAACCGCTTTTGTCAGGGAAGAAAAAGTTCTGGCTAATACCTGGGACTCATGACGGTACCTGAAGAATAAGCACCGGCTAACTACGTGCCAGCAGCCGCGGTAATACGTAGGGTGCAAGCGTTAATCGGAATTACTGGGCGTAAAGCGTGCGCAGGCGGTTATGCAAGACAGAGGTGAA:6.11352e-06):0.0,TGGGGAATTTTGGACAATTGACGCAAGTCTGATCCAGCCATGCCGCGTGCGGGAAGAAGGCCTTCGGGTTGTAAACCGCTTTTGTCAGGGAAGAAAAGGTTCTGGCTAATACCTGGGACTCATGACGGTACCTGAAGAATAAGCACCGGCTAACTACGTGCCAGCAGCCGCGGTAATACGTAGGGTGCAAGCGTTAATCGGAATTACTGGGCGTAAAGCGTGCGCAGGCGGTTATGCAAGACAGAGGTGA:0.00597216):0.0,TGGGAATTTTGGACAATGGACGCAAGTCTGATCCAGCCATGCCGCGTGCGGGAAGAAGGCCTTCGGGTTGTAAACCGCTTTTGTCAGGGAAGAAAAGGTTCTGGCTAATACCTGGGACTCATGACGGTACCTGAAGAATAAGCACCGGCTAACTACGTGCCAGCAGCCGCGGTAATACGTAGGGTGCAAGCGTTAATCGGAATTACTGGGCGTAAAGCGTGCGCAGGCGGTTATGCAAGACAGAGGTGAA:6.11352e-06):0.0,TGGGGAATTTTGGACAATGGACGCAAGTCTGATCCAGCCATGCCGCGTGCGGGAAGAAGGCCTTCGGGTTGTAAACCGCTTTTGTCAGGGAAGAAAAGGTTCTGGCTAATACCTGGGACTCATGACGGTACCTGAAGAATAAGCACCGGCTAACTACGTGCCAGCAGCCGCGGTAATACGTAGGGTGCAAGCGTTAATCGGAATTACTGGGCGTAAAGCGTGCGCAGGCGGTTATGCAAGACAGAGGTGA:6.11352e-06):0.0,TGGGGAATTTTGGACAATTGACGCAAGTCTGATCCAGCCATGCCGCGTGCGGGAAGAAGGCCTTCGGGTTGTAAACCGCTTTTGTCAGGGAAGAAACGCTCTGGGTTAATACCTCGGGGTAATGACGGTACCTGAAGAATAAGCACCGGCTAACTACGTGCCAGCAGCCGCGGTAATACGTAGGGTGCAAGCGTTAATCGGAATTACTGGGCGTAAAGCGTGCGCAGGCGGTTATGCAAGACAGAGGTGA:0.00597216):0.0,TGGGGAATTTTGGACAATGGACGCAAGTCTGATCCAGCCATGCCGCGTGCGGGAAGAAGGCCTTCGGGTTGTAAACCGCTTTTGTCAGGGAAGAAACGGATTTCTCTAATACAGAGATCTAATGACGGTACCTGAAGAATAAGCACCGGCTAACTACGTGCCAGCAGCCGCGGTAATACGTAGGGTGCAAGCGTTAATCGGAATTACTGGGCGTAAAGCGTGCGCAGGCGGTTATGCAAGACAGAGGTGA:6.11352e-06):0.0,TGGGGAATTTTGGACAATGGACGCAAGTCTGATCCAGCCATGCCGCGTGCGGGAAGAAGGCCTTCGGGTTGTAAACCGCTTTTGTCAGGGAAGAAACGGGTTTCTCTAATACAGAGACCTAATGACGGTACCTGAAGAATAAGCACCGGCTAACTACGTGCCAGCAGCCGCGGTAATACGTAGGGTGCAAGCGTTAATCGGAATTACTGGGCGTAAAGCGTGCGCAGGCGGTTATGCAAGACAGAGGTGA:6.11352e-06):0.0,TGGGGAATTTTGGACAATGGACGCAAGTCTGATCCAGCCATGCCGCTTGCGGGAAGAAGGCCTTCGGGTTGTAAACCGCTTTTGTCAGGGAAGAAACGGATTTCTCTAATACAGAGATCTAATGACGGTACCTGAAGAATAAGCACCGGCTAACTACGTGCCAGCAGCCGCGGTAATACGTAGGGTGCAAGCGTTAATCGGAATTACTGGGCGTAAAGCGTGCGCAGGCGGTTATGCAAGACAGAGGTGA:0.00597205):0.0,TGGGGAATTTTGGACTATGGACGCAAGTCTGATCCAGCCATGCCGCGTGCGGGATGAAGGCCTTCGGGTTGTAAACCGCTTTTGTCAGGGAAGAAAGGGTTCTGGCTAATACCTGGGACTCATGACGGTACCTGAAGAATAGCACCGGCTAACTACGTGCCAGCAGCCGCGGTAATACGTAGGGTGCAAGCGTTAATCGGAATTACTGGGCGTAAAGCGTGCGCAGGCGGTTATGCAAGACAGAGGTGAA:0.0120488):0.0,TGGGGAATTTTGGACAATGGACGCAAGTCTGATCCAGCCATGCCGCGTGCGGGAAGAAGGCCTTCGGGTTGTAAACCGCTTTTGTCAGGGAAGAAAAGGTTCTGGTTAATACCTGGGACTCATGACGGTACCTGAAGAATAAGCACCGGCTAACTACGTGCCAGCAGCCGCGGTAATACGTAGGGTGCAAGCGTTAATCGGAATTACTGGGCGTAAAGCGTGCGCAGGCGGTTATGCAAGACAGAGGTGA:6.11352e-06):0.0,TGGGGAATTTTGGACAATGGACGCAAGTCTGATCCAGCCATGCCGCGTGCGGGAAGAAGGCCTTCGGGTTGTAAACCGCTTTTGTCAGGGAAGAAACGCTCTGGGTTAATACCTCGGGGTAATGACGGTACCTGAAGAATAAGCACCGGCTAACTACGTGCCAGCAGCCGCGGTAATACGTAGGGTGCAAGCGTTAATCGGAATTACTGGGCGTAAAGCGTGCGCAGGCGGTTATGCAAGACAGAGGTGA:6.11352e-06):0.0,TGGGGAATTTTGGACAATGGACGCAAGTCTGATCCAGCCATGCCGCGTGCGGGAAGAAGACCTTCGGGTTGTAAACCGCTTTTGTCAGGGAAGAAAAGGTTCTGGCTAATACCTGGGACTCATGACGGTACCTGAAGAATAAGCACCGGCTAACTACGTGCCAGCAGCCGCGGTAATACGTAGGGTGCAAGCGTTAATCGGAATTACTGGGCGTAAAGCGTGCGCAGGCGGTTATGCAAGACAGAGGTGA:0.00596835):5e-07,(702854:1e-06,(170214:0.000798646,TGGGGAATTTTGGACAATGGACGCAAGTCTGATCCAGCCATGCCGCGTGCGGGAAGAAGGCCTTCGGGTTGTAAACCGCTTTTGTCAGGGAAGAAAAGGTTCTGGCTAATACCTGGGACTCATGACGGTACCTTAAGAATAAGCACCGGCTAACTACGTGCCAGCAGCCGCGGTAATACGTAGGGTGCAAGCGTTAATCGGAATTACTGGGCGTAAAGCGTGCGCAGGCGGTTATGCAAGACAGAGGTGA:0.00600604):6.28851e-06):1e-06):1e-06):0.00158333):1e-06):5e-07,TGGGGAATTTTGGACAATGGACGCAAGTCTGATCCAACCATGCCGCGTGCGGGAAGAAGGCCTTCGGGTTGTAAACCGCTTTTGTCAGGGAAGAAACGCTCTGGGTTAATACCTCGGGGTAATGACGGTACCTGAAGAATAAGCACCGGCTAACTACGTGCCAGCAGCCGCGGTAATACGTAGGGTGCAAGCGTTAATCGGAATTACTGGGCGTAAAGCGTGCGCAGGCGGTTATGCAAGACAGAGGTGA:0.00596004):5e-07):0.00142025,(244828:0.0091727,1138620:0.00718868):0.00151244):0.00145608,(707045:0.0012898,(143393:0.000899037,751207:0.00578949):0.00159452):0.00138354):0.00239189,((((((4391958:0.00351528,4341101:0.000853984):0.00169148,(617701:6.11467e-06,CCTACGGGATGCAGTGGGGAATTTTGGACAATGGACGCAAGTCTGATCCAGCCATGCCGCGTGCGGGAAGAAGGCCTTCGGGTTGTAAACCGCTTTTGTCAGGGAAGAAAAGGTTCTGGCTAATACCTGGGACTCATGACGGTACCTGAAGAATAAGCACCGGCTAACTACGTGCCAGCAGCCGCGGTAATACGTAGGGTGCAAGCGTTAATCGGAATTACTGGGCGTAAAGCGTGCGCAGGCGGTTATG:0.00651835):0.00155924):1e-06,4379732:0.0178195):0.00239094,141846:0.000798669):0.000786549,(((1107940:0.00157935,270387:0.00478258):1e-06,((((((386985:0.00725067,19861:1e-06):0.00237332,((809465:0.00237915,(819738:0.00558057,((816984:0.00637063,816288:0.00558869):1e-06,(811596:0.018049,(1939004:1e-06,668298:0.00317762):8.35985e-06):0.00157677):0.000779195):1e-06):1e-06,821044:0.00879584):0.000793824):0.000783703,TGGGGAATTTTGGACAATGGGCGCAAGCCTGATCCAGCCATGCCGCGTGCGGGAAGAAGGCCTTCGGGTTGTAAACCGCTTTTGTCAGGGAAGAAAAGGTTCTGGTTAATACCTGGGACTCATGACGGTACCTGAAGAATAAGCACCGGCTAACTACGTGCCAGCAGCCGCGGTTATACGTAGGGTGCAAGCGTTAATCGGAATTACTGGGCGTAAAGCGTGCGCAGGCGGTTATGCAAGACAGAGGTGA:0.00599162):0.0,TGGGGAATTTTGGACAATGGGCGCAAGCCTGATCCAGCCATGCCGCGTGCGGGAAGAAGGCCTTCGGGTTGTAAACCGCTTTTGTCAGGGAAGAAAAGGTTCTGGTTAATACCTGGGACTCATGACGGTACCTGAAGAATAAGCACCGGCTAACTACGTGCCAGCAGCCGCGGTAATACGTAGGGTGCAAGCGTTAATCGGAATTATTGGGCGTAAAGCGTGCGCAGGCGGTTATGCAAGACAGAGGTGA:0.00598549):0.0,TGGGGAATTTTGGACAATGGGCGCAAGCCTGATCCAGCCATGCCGCGTGCGGGAAGAAGGCCTTCGGGTTGTAAACCGCTTTTGTCAGGGAAGAAAAGGTTCTGGTTAATACCTGGGACTCATGACGGTACCTGAAGAATAAGCACCGACTAACTACGTGCCAGCAGCCGCGGTAATACGTAGGGTGCAAGCGTTAATCGGAATTACTGGGCGTAAAGCGTGCGCAGGCGGTTATGCAAGACAGAGGTGA:0.00598521):0.0,TGGGGAATTTTGGACAATGGGCGCAAGCCTGATCCAGCCATGCCGCGTGCGGGAAGAAGGCCTTCGGGTTGTAAACCGCTTTTGTCAGGGAAGAAAAGGTTCTGGCTAATACCTGGGACTCATGACGGTACCTGAAGAATAAGCACCGGCTAACTACGTGCCAGCAGCCGCGGTAATACGTAGGGTGCAAGCGTTAATCGGAATTACTGGGCGTAAAGCGTGCGCGGGCGGTTATGCAAGACAGAGGTGA:0.00598544):6.17089e-06):0.000790321,((998658:0.000852127,(273846:0.000836565,275296:0.0033551):0.000824984):1e-06,((((((561541:5e-07,TGGGGAATTTTGGACAATGGGCGCAAGCCTGATCCAGCCATGCCGCGTGCGGGAAGAAGGCCTTCGGGTTGTAACCGCTTTTGTCAGGGAAGAAAAGGTTCTGGCTAATACCTGGGACTCATGACGGTACCTGAAGAATAAGCACCGGCTAACTACGTGCCAGCAGCCGCGGTAATACGTAGGGTGCAAGCGTTAATCGGAATTACTGGGCGTAAAGCGTGCGCAGGCGGTTATGCAAGACAGAGGTGAA:6.11352e-06):0.0,CCTACGGGAGGCAGTGGGGAATTTTGGACAATGGGCGCAAGCCTGATCCAGCCATGCCGCGTGCGGGAAGAAGGCCTTCGGGTTGTAAACCGCTTTTGTCAGGGAAGAAAAGGTTCTGGTTAATACCTGGGACTCATGACGGTACCTGAAGAATAAGCACCGGCTAACTACGTGCCAGCAGCCGCGGTAATACGTAGGGTGCAAGCGTTAATCGGAATTACTGGGCGTAAAGCGTGCGCAGGCGGTTATG:6.11352e-06):0.0,TGGGGAATTTTGGACAATGGGCGCAAGCCTGATCCAGCCATGCCGCGTGCGGGAAGAAGGCCTTCGGGTTGTAAACCGCTTTTGTCAGGGAAGAAAAGGTTCTAGTTAATACCTGGGACTCATGACGGTACCTGAAGAATAAGCACCGGCTAACTACGTGCCAGCAGCCGCGGTAATACGTAGGGTGCAAGCGTTAATCGGAATTACTGGGCGTAAAGCGTGCGCAGGCGGTTATGCAAGACAGAGGTGA:6.11352e-06):0.0,TGGGGAATTTTGGACAATGGGCGCAAGCCTGATCCAGCCATGCCGCGTGCGGGAAGAAGGCCTTCGGGTTGTAAACCGCTTTTGTCAGGGAAGAAAGGGTTCTGGTTAATACCTGGGACTCATGACGGTACCTGAAGAATAAGCACCGGCTAACTACGTGCCAGCAGCCGCGGTAATACGTAGGGTGCAAGCGTTAATCGGAATTACTGGGCGTAAAGCGTGCGCAGGCGGTTATGCAAGACAGAGGTGA:6.11352e-06):0.0,TGGGGAATTTTGGACAATGGGCGCAAGCCTGATCCAGCCATGCCGCGTGCGGGAAGAAGGCCTTCGGGTTGTAAACCGCTTTTGTCAGGGAAGAAAAGGTTCTGGCTAATACCTGGGACTCATGACGGTACCTGAAGAATAAGCACCGGCTAACTACGTGCCAGCAGCCGCGGTAATACGTAGGGTGCAAGCGTTAATCGGAATTACTGGGCGTAAAGCGTGCGCAGGCGGTTATGCAAGACAGAGGTGA:6.11352e-06):0.0,TGGGGAATTTTGGACAATGGGCGCAAGCCTGATCCAGCCATGCCGCGTGCGGGAAGAAGGCCTTCGGGTTGTAAACCGCTTTTGTCAGGGAAGAAAAGGTTCTGGTTAATACCTGGGACTCATGACGGTACCTGAAGAATAAGCACCGGCTAACTACGTGCCAGCAGCCGCGGTAATACGTAGGGTGCAAGCGTTAATCGGAATTACTGGGCGTAAAGCGTGCGCAGGCGGTTATGCAAGACAGAGGTGA:6.11352e-06):5e-07):1e-06):0.00158513)'g__Pelomonas':0.00110118,(4354039:0.0150701,4422396:1e-06):0.00158285):1e-06):5.3182e-06,TGGGGAATTTTGGACAATGGACGCAAGTCTGATCCAGCCATGCCGCGTGCGGGAAGAAGGCCTTCGGGTTGTAAACAGCTTTTGTCAGGGAAGAAAAGGTTCTGGCTAATACCTGGGACTCATGACGGTACCTGAAGAATAAGCACCGGCTAACTACGTGCCAGCAGCCGCGGTAATACGTAGGGTGCAAGCGTTAATCGGAATTACTGGGCGTAAAGCGTGCGCAGGCGGTTATGCAAGACAGAGGTGA:0.00603604):0.0,TGGGGAATTTTGGACAATGGACGCAAGTCTGATCCAGCCATGACGCGTGCGGGAAGAAGGCCTTCGGGTTGTAAACCGCTTTTGTCAGGGAAGAAAAGGTTCTGGCTAATACCTGGGACTCATGACGGTACCTGAAGAATAAGCACCGGCTAACTACGTGCCAGCAGCCGCGGTAATACGTAGGGTGCAAGCGTTAATCGGAATTACTGGGCGTAAAGCGTGCGCAGGCGGTTATGCAAGACAGAGGTGA:0.00598367):0.0,TGGGGAATTTTGGACAATGGACGCAAGTCTGATCCAGCCATGCCGCGTGCGGGAAGAAGGCCTTCGGGTTGTAAACCGCTTTTGTCAGGGAAGAAAAGGTTCTGGCTAATACCTGGGACTCATGACGGTACCTGAAGAATAAGCACCGGCTAACTACGTGCCAGCAGCCGCGGTAATACGTAGGGTGCAAGCGTTAATCGGAATTACTGGGCGTAAAGCGTGCGCAGGCGGGTATGCAAGACAGAGGTGA:0.00604925):0.0,TGGGGAATTTTGGACAATGGACGCAAGTCTGATCCAGCCATGCCGCGTGCGGGAAGAAGGCCTTAGGGTTGTAAACCGCTTTTGTCAGGGAAGAAAAGGTTCTGGCTAATACCTGGGACTCATGACGGTACCTGAAGAATAAGCACCGGCTAACTACGTGCCAGCAGCCGCGGTAATACGTAGGGTGCAAGCGTTAATCGGAATTACTGGGCGTAAAGCGTGCGCAGGCGGTTATGCAAGACAGAGGTGA:0.00599747):0.0,TGGGGAATTTTGGACAATGGACGCAAGTCTGATCCAGCCATGCCGCGTGCGGGAAGAAGGCCTTCGGGTTGTAAACCGCTTTTGTCAGGGAAGAAAAGGTTCTGGCTAATACCTGGGACTCATGACGGTACCTGAAGAATAAGCACCGGCTAACTACGTGCCAGCAGCCGCGGTAATACGTAGGGTGCAAGCGTTAATCGGAATTACTGGGCGTAAAGCGTGCGAAGGCGGTTATGCAAGACAGAGGTGA:0.00599537):0.000335047,847504:0.0198306):0.00164176):0.00159959):0.00229023):1e-06):0.000784655,1123035:0.000854523):0.00158899):0.000788375):1e-06,37911:0.00967988):1e-06,((((569952:0.00089202,561204:0.00670405):1e-06,(3583391:0.00289254,((4465536:1e-06,((263929:0.00420282,935760:0.00528349):1e-06,4400476:0.00510073):1e-06):1e-06,(285518:0.00705499,286874:0.00347796):1e-06):0.00166059):1e-06)'s__depolymerans':0.00150178,809843:0.00226635):0.00251817,4422905:0.00166195)'g__Roseateles':0.00194542):0.00237421,4471374:0.00171297):0.000785833,803885:0.00162842):0.00160683):0.000781649,(730179:0.00322251,((((((552146:0.00466268,CCTCCTTGTGTCTTCCTTGGGGCCTTTTGGCCCCTGGGGGCAACCCTGATCCAGCCATGCCGCGTGCAGGATGAAGGTCTTCGGATTGTAAACTTCTTTTGTCAGGGACGAAAAGGGATGCGATAACACCGCGTTCTGCTGACGGTACCTGAAGAATAAGCACCGGCTAACTACGTGCCAGCAGCCGCGGTAATACGTAGGGTGCAAGCGTTAATCGGAATTACTGGGCGTAAAGCGTGCGCAGGCGGTT:0.0795106):1.3199e-05,CCTACGGGAGGAAGAAGTGGGGAATTTTGGACAATGGGGGCAACCCTGATCAAGCCATGCCGCGTGCAGGATGAAGGTCTTCGGATTGTAAACTGCTTTTGTCAGGGACGAAAAGGAGCGTGTTAATACCATGCTCTGCTGACGGTACCTGAAGAATAAGCACCGGCTAACTACGTGCCAGCAGCCGCGGTAATACGTAGGGTGCAAGCGTTAATCGGAATTACTGGGCGTAAAGCGTGCGCAGGCGGTT:0.0450014):4.874e-07,CCTACGGGGGGCTGTGGGGAATTTTGGACAATGGGGGCAACCCTGATCCAGCCATGCCGCGTGCAGGATGAAGGTCTTCGGATTGTAAACTGCTTTTGTCAGGGACGAAAAGGAGCGTGCCAATACCATGCTCTGCTGACGGTACCTGAAGAATAAGCACCGGCTAACTACGTGCCAGCAGCCGCGGTAATACGTAGGGTGCAAGCGTTAATCGGAATTACTGGGCGTAAAGCGTGCGCAGGCGGTTCTG:0.0430893):1.3676e-06,GCTACGGGCGGCAACAGTGGGGAATTTTGGACAATGGGGGCAACCCTGATCCAGCCATGCCGCGTGCAGGATGAAGGTCTTCGGATTGTAAACTGCTTTTGTCAGGGACGAAAAGGGATGCGATAACACCGCGTTCTGCTGACGGTACCTGAAGAATAAGCACCGGCTAACTACGTGCCAGCAGCCGCGGTAATACGTAGGGTGCAAGCGTTAATCGGAATTACTGGGCGTAAAGCGTGCGCAGGCGGTT:0.0373273):3.745e-07,CCTACGGGCGGCAGTGGGGAATTTTGGACAATGGGGGCAACCCTGATCCAGCCATGCCGCGTGCAGGATGAAGGTCTTCGGATTGTAAACTGCTTTTGTCAGGGACGAAAAGGAGCGTGTTAATACCATGCTCTGCTGACGGTACCTGAAGAATAAGCACCGGCTAACTACGTGCCAGCAGCCGCGGTAATACGTAGGGTGCAAGCGTTAATCGGAATTACTGGGCGTAAAGCGTGCGCAGGCGGTTCTG:0.0356009):0.00587128,(279025:0.00575281,651643:0.000791081):0.00164069):0.00076891):0.0016034):1e-06):0.00154861):0.00361307):0.00332244):1e-06,((61836:0.00952221,3579424:0.0103938):0.00977235,(((144740:0.0200837,1137532:0.0108214):0.00163002,TGGGGAATATTGCACAATGGGCGCAAGCCTGATGCAGCGACGCCGCGTGCGGGATTACGGCCTTCGGGTTGTAAACCGCTTTTGATTGGGACGAAAAGGAGCGTGTTAATACCATTCTCTGCTGACGGTACCTGAAGAATAAGCACCGGCTAACTACGTGCCAGCAGCCGCGGTAATACGTAGGGTGCAAGCGTTAATCGGAATTACTGGGCGTAAAGCGTGCGCAGGCGGTTCTGTAAGATAGATGTGA:0.0881794):0.004465,((518380:0.0120816,1673321:0.00898349):0.00594236,(4478148:0.0189699,4388439:0.0235984):0.00634954):0.0027766):0.00440453):0.0105387):0.00444756,((578305:0.00196404,(((1110337:0.0106504,((((((1122523:9.34342e-06,TGGGGAATTTTGGACAATGGACGCAAGTCTGATCCAGCCATGCCGCGTGCGGGAAGAAGGCCTTCGGGTTGTAAACCGCTTTTGTCAGGGAAGAAATCTTCTGAACTAATACTTTGGGAGGATGACGGTACCTGAAGAATAAGCACCGGCTAACTACGTGCCAGCAGCCGCGGTAATACGTAGGGTGCAAGCGTTAATCGGAATTACTGGGCGTAAAGCGTGCGCAGGCGGTTATGCAAGACAGGTGTGA:6.11352e-06):0.0,TGGGGAATTTTGGACAATGGACGCAAGTCTGATCCAGCCATGCCGCGTGCGGGAAGAAGGCCTTCGGGTTGTAAACCGCTTTTGTCAGGGAAGAAATCTTCTGAGTTAATACCTCGGGAGGATGACGGTACCTGAAGAATAAGCACCGGCTAACTACGTGCCAGCAGCCGCGGTAATACGTAGGGTGCAAGCGTTAATCGGAATTACTGGGCGTAAAGCGTGCGCAGGCGGTTATGCAAGACAGGTGTGA:6.11352e-06):0.0,TGGGGAATTTTGGACAATGGACGCAAGTCTGATCCAGCCATGCCGCGTGCGGGAAGAAGGCCTTCGGGTTGTAAACCGCTTTTGTCAGGGAAGAAATCTTCTAGGCTAATACCTTGGGAGGATGACGGTACCTGAAGAATAAGCACCGGCTAACTACGTGCCAGCAGCCGCGGTAATACGTAGGGTGCAAGCGTTAATCGGAATTACTGGGCGTAAAGCGTGCGCAGGCGGTTATGCAAGACAGGTGTGA:6.11352e-06):0.0,TGGGTAATTTTGGACAATGGACGCAAGTCTGATCCAGCCATGCCGCGTGCGGGAAGAAGGCCTTCGGGTTGTAAACCGCTTTTGTCAGGGAAGAAATCTTCTGAACTAATACTTTGGGAGGATGACGGTACCTGAAGAATAAGCACCGGCTAACTACGTGCCAGCAGCCGCGGTAATACGTAGGGTGCAAGCGTTAATCGGAATTACTGGGCGTAAAGCGTGCGCAGGCGGTTATGCAAGACAGGTGTGA:0.0059485):0.00238257,(541652:0.00261463,261931:0.00246055):0.00162045):1e-06,651990:0.00400082):0.00161633):0.000499353,2255437:0.00657931):0.0041262,635410:0.000718254):0.00802337):0.00160475,(305915:0.0116868,(816995:5e-07,TGGGGAATTTTGGACAATGGGCGCAAGCCTGATCCAGCCATGCCGCGTGCGGGAAGAAGGCCTTCGGGTTGTAAACCGCTTTTGTCAGGGAAGAAATCTTCTGGGTTAATACCTCGGGAGGATGACGGTACCTGAAGAATAAGCACCGGCTAACTACGTGCCAGCAGCCGCGGTAATACGTAGGGTGCAAGCGTTAATCGGAATTACTGGGCGTAAAGCGTGCGCAGGCGGTTGTGCAAGACAGGTGTGA:6.11352e-06):5e-07):0.00378884):0.00603422):0.00147682,(704462:0.00767192,(1106004:0.0117577,4439070:0.00151586):0.0104833):0.00435197):0.00912799,(((((101184:0.00240458,(4317276:1e-06,4448721:1e-06):1e-06):0.0099163,((1092380:0.00531539,(((851184:1e-06,4388963:0.00249744):0.0164105,((664656:0.00572861,(1029772:0.00533376,(2022269:0.0144346,((((107737:0.00322119,(2260795:0.00566191,4395318:0.00259765):1e-06):5e-07,TGGGGAATTTTGGACAATGGGCGCAAGCCTGATCCAGCCATGCCGCGTGCGGGAAGAAGGCCTTCGGGTTGTAAACCGCTTTTGTCAGGGAAGAAACGGTCTGGGTTAATACCCTGGGCTAATGACGGTACCTGAAGAATAAGCACCGGCTAACTACGTGCCAGCAGCCGCGGTAATACGTAGGGTGCAAGCGTTAATCGGAATTACTGGGCGTAAAGCGTGCGCAGGCGGTTATGCAAGACAGATGTGA:6.11352e-06):0.0,TGGGGAATTTTGGACAATGGGCGCAAGCCTGATCCAGCCATGCCGCGTGCGGGAAGAAGGCCTTCGGGTTGTAAACCGCTTTTGTCAGGGAAGAAACGCTCTGGGCTAATACCCCGGGGTAATGACGGTACCTGAAGAATAAGCACCGGCTAACTACGTGCCAGCAGCCGCGGTAATACGTAGGGTGCAAGCGTTAATCGGAATTACTGGGCGTAAAGCGTGCGCAGGCGGTTATGCAAGACAGATGTGA:6.11352e-06):5e-07,3838130:0.00645846):0.000827534):0.00260741):0.00439012):0.000736149,(((4090186:0.00318979,4357500:0.00125238):0.0052593,(4199941:1e-06,4415953:0.00644664):0.00317871):0.000837089,((((3392647:0.00399974,(((((4456614:0.00647895,129997:0.00175068):0.00162561,594111:0.00398255):0.00080778,838418:0.00810266):0.000806315,((892643:0.000876635,367349:0.00558149):1e-06,(((538250:0.00482036,(886454:0.00177194,(((244988:6.28734e-06,TGAGGAATATTGGTCAATGGTAGAGATCCTGAACCAGCCAAGCCGCGTGAGGGAAGACGGCCATATGGGTTGTAAACCTCTTTTGTAGAGAACGAAAAGTCTGTTGATAATACCGATAGATGATGACGTTACTCTAAGAATAAGCACCGGCTAACTACGTGCCAGCAGCCGCGGTAATACGTAGGGTGCGAGCGTTAATCGGAATTACTGGGCGTAAAGGGTGTGCAGGCGGTTTTGCAAGATGGATGTG:0.201707):0.0,TGAGGAATATTGGTCAATGGGAGAGATCCTGAACCAGCCAAGCCGCGTGAGGGAAGACGGCCCTATGGGTTGTAAACCTCTTTTGTCGGAGAACGAAAAGTCTGTTGATAATACCGATAGATGATGACGGTACTCTAAGAATAAGCACCGGCTAACTACGTGCCAGCAGCCGCGGTAATACGTAGGGTGCGAGCGTTAATCGGAATTACTGGGCGTAAAGGGTGTGCAGGCGGTTTTGCAAGATGGATGT:0.155668):0.00160327,(91412:0.0032584,3329860:0.00571032):0.000764229):0.00239461):0.00161457):0.000837786,(4344783:0.00329179,4441679:0.00619886):0.00175126):1e-06,((((1105492:0.00726606,(3882971:0.00697799,4352684:0.003159):0.00410672):1e-06,((168613:0.00158886,(4340215:0.00357533,4402146:0.00722706):1e-06):0.000791854,3473399:0.00320475):0.00160653):0.00148258,((587796:0.0051089,(4432667:0.00158023,(1122225:0.00319046,4166892:0.000803963):0.00160251):0.00133462):0.00157266,(((4420457:5.97006e-06,TGGGGAATATTGGTCAATGGGCGGAAGCCTGAACCAGCCAAGTAGCGTGAGGGACGAAGGCATTACGTGTCGTAAACCTCTTTTGCCGGGGAGTAAAGTGGGTCACGCGTGGCGCATTGCATTAACCCGGCGAATAAGCACCGGCTAACTACGTGCCAGCAGCCGCGGTAATACGTAGGGTGCAAGCGTTAATCGGAATTACTGGGCGTAAAGCGTGCGCAGGCGGTTCTGTAAGATAGATGTGAAATCC:0.129177):0.00203505,TGGGGAATTTTGGACAATGGGCGCAAGCCTGATCCAGCCATGCCGCGTGCGGGAAGAAGGCCTTCGGGTTGTAAACCGCTTTTGTCGGGGAAGAAACGCTGCGGATTAATACTCTGCAGTAATGACGGTACCCGAAGAATAAGCACCGGCTAACTACGTGCCAGCAGCCGCGGTAATACGTAGGGTGCAAGCGTTAATCGGAATTACTGGGCGTAAAGCGTGCGCAGGCGGTTATGCAAGACAGATGTGA:6.11352e-06):0.0,TGGGGAATTTTGGACAATGGGCGCAAGCCTGATCCAGCCATGCCGCGTGCGGGAAGAAGGCCTTCGGGTTGTAAACCGCTTTTGTCGGGGAAGAAACGCTGCGGATTAATACTCTGCGGTAATGACGGTACCCGAAGAATAAGCACCGGCTAACTACGTGCCAGCAGCCGCGGTAATACGTAGGGTGCAAGCGTTAATCGGAATTACTGGGCGTAAAGCGTGCGCAGGCGGTTATGCAAGACAGATGTGA:6.11352e-06):0.00407232):0.00135971):0.000751778,(((252287:7.25649e-06,TGGGGAATTTTGGACAATGGGCGCAAGCCTGATCCAGCCATGCCGCGTGCGGGAAGAAGGCCTTCGGGTTGTAAACCGCTTTTGTCAGGGAAGAAACGCTTCGAGATAATACCTTGGAGTAATGACGGTACCTGAAGAATAAGCACCGGCTAACTACGTGCCAGCAGCCGCGGTAATACGTAGGGTGCAAGCGTTAATCGGAATTACTGGGCGTAAAGCGTGCGCAGGCGGCCATGCAAGACAGATGTGA:6.11352e-06):0.0,TGGGGAATTTTGGACAATGGGCGCAAGCCTGATCCAGCCATGCCGCGTGCGGGAAGAAGGCCTTCGGGTTGTAAACCGCTTTTGTCAGGGAAGAAACGGCCTGGGTTAATACCTTGGGCTAATGACGGTACCTGAAGAATAAGCACCGGCTAACTACGTGCCAGCAGCCGCGGTAATACGTAGGGTGCAAGCGTTAATCGGAATTACTGGGCGTAAAGCGTGCGCAGGCGGCCATGCAAGACAGATGTGA:6.11352e-06):0.000921574,(279440:0.00470485,762338:0.00416627):0.000777143):0.00303169):0.0016122):0.00233942):0.000798209):0.00160397,(3025805:0.0032264,((((250274:8.35187e-06,TGGGGAATTTTGGACAATGGGCGCAAGCCTGATCCAGCCATGCCGCGTGCGGGAAGAAGGCCTTCGGGTTGTAAACCGCTTTTGTCAGGGAAGAAACGCTCCGGACTAATAATTTGGGGTAATGACGGTACCTGAAGAATAAGCACCGGCTAACTACGTGCCAGCAGCCGCGGTAATACGTAGGGTGCAAGCGTTAATCGGAATTACTGGGCGTAAAGCGTGCGCAGGCGGTCTTGTAAGACAGAGGTGA:6.11352e-06):0.0,TGGGGAATTTTTGACAATGGGCGCAAGCCTGATCCAGCCATGCCGCGTGCGGGAAGAAGGCCTTCGGGTTGTAAACCGCTTTTGTCAGGGAAGAAACGCTCCGGACTAATAATTTGGGGTAATGACGGTACCTGAAGAATAAGCACCGGCTAACTACGTGCCAGCAGCCGCGGTAATACGTAGGGTGCAAGCGTTAATCGGAATTACTGGGCGTAAAGCGTGCGCAGGCGGTCTTGTAAGACAGAGGTGA:0.00596546):0.00426781,3514716:0.00535225):0.00335298,4342417:0.00238981):1e-06):0.00161006):0.000774062):0.0032172,(583778:0.00317788,((637607:0.00601306,4452118:0.00710721):0.00254899,4475423:0.00348789):1e-06):0.00158643):1e-06,(620430:0.000834614,(157123:1e-06,801192:0.0121271):0.00240178):0.000793481):1e-06,((694869:0.00725806,((2784672:0.00341631,(4331246:0.00483559,1851173:0.00399198):0.00234107):0.000948535,(4404735:0.00400701,1110061:0.00159224):0.00158586):1e-06):1e-06,185022:0.00159845):0.0023792):0.00244197)'g__Leptothrix':0.00322187):0.00155762):0.00315178,7126:0.00326535):0.00233649):0.000864698,((((58127:0.00418672,4422321:0.00442628):0.00422722,74807:0.00159045):1e-06,(160195:0.00174138,(783179:1e-06,(77404:1e-06,(1144719:0.000798652,556657:0.000829469):1e-06):0.000793136):1e-06):0.00159029):0.00321298,(102288:0.000794445,634069:0.00400014):0.00162072):0.00419454):0.00161112):0.000585809,1131357:0.0175558):0.0024233,((((136654:0.00117953,(136611:0.00359276,(2881877:0.00158155,88142:0.000817721):0.00121464):0.00239701):0.00525088,(((2440243:0.00197587,511659:0.00782524):0.00320935,(4459361:0.00643622,(4375268:0.00679568,249177:0.014625):1e-06):0.00199861):0.000395895,(2816820:0.00729821,(1107904:0.00480888,(662813:0.000873537,(((((((703871:5e-07,TGGGGAATTTTGGACAATGGGCGCAAGCCTGATCCAGCAATGCCGCGTGCAGGAAGAAGGCCTTCGGGTTGTAAACTGCTTTTGTCAGGGAAGAAATCCTTTGGGTTAATACCTCGAAGGGATGACGGTACCTGAAGAATAAGCACCGGCTAACTACGTGCCAGCAGCCGCGGTAATACGTAGGGTGCGAGCGTTAATCGGAATTACTGGGCGTAAAGCGTGCGCAGGCGGCTTTGCAAGACAGAGGTGA:6.11352e-06):0.0,TGGGGAATTTTGGACAATGGGCGCAAGCCTGATCCAGCAATGCCGCGTGCAGGAAGAAGGCCTTCGGGTTGTAAACTGCTTTTGTCAGGGAAGAAATCCTTTGGGCTAATACCTCGGAGGGATGACGGTACCTGAAGAATAAGCACCGGCTAACTACGTGCCAGCAGCCGCGGTAATACGTAGGGTGCGAGCGTTAATCGGAATTACTGGGCGTAAAGCGTGCGCAGGCGGCTTTGCAAGACAGAGGTGA:6.11352e-06):0.0,TGGGGAATTTTGGACAATGGGCGCAAGCCTGATCCAGCAATGCCGCGTGCAGGAAGAAGGCCTTCGGGTTGTAAACTGCTTTTGTCAGGGAAGAAATCTTCTGGGTTAATACCTCGGGAGGATGACGGTACCTGAAGAATAAGCACCGGCTAACTACGTGCCAGCAGCCGCGGTAATACGTAGGGTGCGAGCGTTAATCGTAATTACTGGGCGTAAAGCGTGCGCAGGCGGCTTTGCAAGACAGAGGTGA:0.00598126):0.0,TGGGGAATTTTGGACAATGGGCGCAAGCCTGATCCAGCAATGCCGCGTGCAGGAAGAAGGCCTTCGGGTTGTAAACTGCTTTTGTCAGGGAAGAAATCTTCTGGGTTAATACCTCGGGAGGATGACGGTACCTGAAGAATAAGCACCGGCTAACTACGTGCCAGCAGCCGCGGTAATACGTAGGGTGCGAGCGTTAATCGGAATTACTGGGCGTAAAGCGTGCGCAGGCGGCTTTGCAAGACAGAGGTGA:6.11352e-06):5e-07,(107588:0.00160286,4345135:0.00158234):1e-06):5e-07,TGGGGAATTTTGGACAATGGGCGCAAGCCTGATCCAGCAATGCCGCGTGCAGGAAGAAGGCCTTCGGGTTGTAAACTGCTTTTGTCAGGGAAGAAATCCTTTGGGCTAATACCTCGGAGGGATGACGGTACCTGAAGAATAAGCACCGGCTAACTACGTGCCAGCAGCCGCGGTAATACGTAGGGTGCGAGCATTAATCGGAATTACTGGGCGTAAAGCGTGCGCAGGCGGCTTTGCAAGACAGAGGTGA:0.00596541):0.0,TGGGGAATTTTGGACAATGGGCGCAAGCATGATCCAGCAATGCCGCGTGCAGGAAGAAGGCCTTCGGGTTGTAAACTGCTTTTGTCAGGGAAGAAATCTTCTGGGTTAATACCTCGGGAGGATGACGGTACCTGAAGAATAAGCACCGGCTAACTACGTGCCAGCAGCCGCGGTAATACGTAGGGTGCGAGCGTTAATCGGAATTACTGGGCGTAAAGCGTGCGCAGGCGGCTTTGCAAGACAGAGGTGA:0.00597012):5e-07):1e-06):0.0016155):0.000793721):0.00159882):1e-06,100791:0.00321257):0.00631806,((287179:0.0131859,(164634:0.000579035,3900311:0.001009):0.00233993):0.00174996,(240497:5.65382e-06,TGAGGAATATTGGTCAATGGGCGCGAGCCTGAACCAGCCAAGTAGCGTGAAGGATGAAGGTCTTCGGATTGTAAACTGCTTTTGTCAGGGACGAAAAGGGATGCGATAACACCGCGTTCTGCTGACGGTACCTGAAGAATAAGCACCGGCTAACTACGTGCCAGCAGCCGCGGTAATACGTAGGGTGCAAGCGTTAATCGGAATTACTGGGCGTAAAGCGTGCGCAGGCGGTTCTGTAAGATAGATGTGA:0.10624):0.00578386):0.00157577):0.0025525):1e-06,((((((4086123:0.00321419,(2415501:0.00401762,4439086:0.000811447):0.00239489):0.00241035,(((2450553:0.00796023,4325491:0.00364723):0.00500498,4164925:0.0181606):0.00317535,4386631:0.000207653):0.00138686):0.000785779,((((274988:0.0042085,2224540:0.00240826):0.000793028,(1108726:0.00762961,226711:0.00793347):0.00301464):0.00171163,((33614:1e-06,((((((4402520:0.00887711,1138080:0.00408606):0.00158644,4429151:0.0032016):0.000798549,(((((662365:0.00466126,(226820:0.00506313,1135768:0.00873672):0.00235305):0.000966722,(329881:0.00158364,4393103:0.00319766):0.000803817):0.001586,554081:0.00399772):1e-06,((222048:0.00240204,(132268:0.00239811,4358959:0.00353334):1e-06):0.000798147,(((81389:0.00631846,1112291:0.000801219):0.000889657,(537782:0.0024144,(4392867:0.00562769,(81483:0.00903132,1089470:1e-06):0.000859674):0.00317111):0.00319461):1e-06,((((3234161:0.00159293,(613520:0.00261528,(1045880:0.000870784,(864199:0.00483907,(226906:0.00927819,114102:0.00568382):0.00530817):0.00927165):0.00257268):1e-06):0.00159834,1138509:0.00161155):0.000793844,279568:0.00239293):0.000783191,343147:0.0015982):0.00239568):0.00158909):1e-06):1e-06,(364101:0.00160571,155207:0.0018651):0.00373394):0.000795394):0.000790927,870418:0.00263489):1e-06,((137400:0.00158659,(263363:0.00642366,(((4456190:0.00321324,(817091:0.00172335,4439083:1e-06):0.00160038):5e-07,TGGGGAATTTTGGACAATGGGGGCAACCCTGATCCAGCCATGCCGCGTGCGGGAAGAAGGCCTTCGGGTTGTAAACCGCTTTTGTCGGGGAAGAAACGGTCTGCGCTAATACCGCGGGCTAATGACGGTACCCGAAGAATAAGCACCGGCTAACTACGTGCCAGCAGCCGCGGTAATACGTAGGGTGCAAGCGTTAATCGGAATTACTGGGCGTAAAGCGTGCGCAGGCGGCTTTGCAAGACAGATGTGA:6.11352e-06):5e-07,(4441674:0.00534493,342757:0.00427051):1e-06):1e-06):0.00239056):1e-06,676678:0.00174549):0.00159204):1e-06,((4446008:0.00164605,((547327:5.15738e-06,TGAGGAATATTGGTCAATGGGCGCGAGCCTGAACCAGCCAAGTCGCGTGAGGGATTAAGGCCCTGCGGGTCGTAAACCTCTTTTGCCGGGGAGCAGTGGTCCGGACGCGTCCGGGCCGGGAGAGTACCCGGAGAAAAAGCACCGGCTAACTACGTGCCAGCAGCCGCGGTAATACGTAGGGTGCGAGCGTTAATCGGAATTACTGGGCGTAAAGGGTGTGCAGGCGGTTTTGCAAGATGGATGTGAAAGC:0.164089):0.0,TGAGGAATATTGGTCAATGGGCGGGAGCCTGAACCAGCCAAGTCGCGTGAGGGACGACGGTCCTGTGGATTGTAAACCTCTTTTGTCGGGGAACAAAGGCGCCCACGGGTGGGCGGATGAGTGTACTCTAAGAATAAGCACCGGCTAACTACGTGCCAGCAGCCGCGGTAATACGTAGGGTGCGAGCGTTAATCGGAATTACTGGGCGTAAAGGGTGTGCAGGCGGTTTTGCAAGATGGATGTGAAAGCC:0.161928):0.005276):0.00325032,(((4394349:1e-06,234716:0.00948124):0.00396033,4322750:0.00165385):0.000761882,4313527:0.00166811):0.00809067):0.00158243):0.000792781):1e-06,(((225864:0.00731342,176373:0.00401384):0.000779145,((230801:0.00566383,4331625:0.000798612):0.00241076,668302:0.00601482):0.00157012):0.00159659,((((4376414:0.00481064,(22856:0.00424815,1137143:0.0137949):0.00263495):0.00301882,(142476:0.00400542,(812667:0.001706,245428:0.00082957):0.00167522):0.00110437):0.00128959,((((1110400:0.00213664,(850433:0.004558,(304030:0.00317284,(676106:0.00743393,1134664:0.0016054):1e-06):0.00183528):0.000793273):0.00184747,((1139805:0.000790419,(273477:0.00289011,4438885:0.00158414):0.00192802):0.000787276,874953:0.0026384):0.000790531):0.00158556,((279576:0.00520249,(278694:0.00159836,102602:1e-06):0.00121121):0.00293833,309250:0.00219698):0.00142411):1e-06,(((((576053:5e-07,TGGGGAATTTTGGACAATGGGCGCAAGCCTGATCCAGCCATGCCGCGTGTGGGAAGAAGGCCTTCGGGTTGTAAACCACTTTTGTCAGGGAAGAAACGGCTCTTACTAATATTAGGAGCTAATGACGGTACCTGAAGAATAAGCACCGGCTAACTACGTGCCAGCAGCCGCGGTAATACGTAGGGTGCAAGCGTTAATCGGAATTACTGGGCGTAAAGCGTGCGCAGGCGGCTATGCAAGACAGATGTGA:6.11352e-06):5e-07,4329539:0.00107129):0.00214517,(129703:0.00239464,((25579:0.00317711,4396454:0.00169438):0.00241024,358068:0.00473746):0.000855624):0.0015947):1e-06,4433654:0.00318395):0.000795251,(((809173:9.35915e-06,TGGGGAATTTTGGACAATGGGCGAAAGCCTGATCCAGCCATGCCGCGTGTGGGAAGAAGGCCTTCGGGTTGTAAACCACTTTTGTCAGGGAAGAAACGGTTCGGTCTAATACGCTGGGCTAATGACGGTACCTGAAGAATAAGCACCGGCTAACTACGTGCCAGCAGCCGCGGTAATACGTAGGGTGCGAGCGTTAATCGGAATTACTGGGCGTAAAGCGTGCGCAGGCGGCTTTGCAAGACAGATGTGA:0.00591964):0.00478253,(815157:1e-06,806267:0.00317737):0.00160078):0.00158351,((367693:0.00237595,(((4438304:6.83877e-06,TGAGGAATATTGGTCAATGGGCGCGAGCCTGAACCAGCCAAGTCGCGTGAGGGAAGACGGTCCTATGGATTGTAAACCTCTTTTGTCGGGGAGCAAAAGACGCCACGCGTGGCGTTCCGAGAGTACCTGAAGAATAAGCACCGGCTAACTACGTGCCAGCAGCCGCGGTAATACGTAGGGTGCGAGCGTTAATCGGAATTACTGGGCGTAAAGGGTGTGCAGGCGGTTTTGCAAGATGGATGTGAAAGCC:0.1418):0.00174389,(1073332:0.00439861,(783687:0.0129935,(248403:0.0112312,(438118:0.00536892,173955:0.00256767):0.00254213):0.00248248):1e-06):1e-06):1e-06,4458266:0.00158539):1e-06):0.000992032,(753661:0.00461446,(88758:0.00324691,(222454:0.000283327,4299403:1e-06):0.000504321):0.00178552):0.00157094):0.00139109):0.00158665):0.00159055):0.00158772):0.000797546,((1058141:0.00708016,934560:0.00264275):1e-06,((1115188:0.00400833,898917:0.00319522):1e-06,(322886:0.000796449,277521:0.00158764):0.000791005):0.00158658):1e-06):1e-06):0.00158582):0.00159991):0.000791528,(((810167:0.00521133,(511130:0.00237247,TGGGGAATTTTGGACAATGGGGGCAACCCTGATCCAGCCATGCCGCGTGCAGGATGAAGGTCTTCGGATTGTAAACTGCTTTTGTCATGTACTAAAAGGGATGCGATAAAACCGCGTTCTTCTGACGGTACCTGAAGAATAAGCACCGGCTAACTAAGTGCCAGCAGCCGCGGTAATACGTAGGGTGCAAGCGTTAATCGGAATTACTGGGCGTAAAGCGTGCGCAGGCGGTTTTGTAAGATAGATGTGA:0.056349):0.00205385):0.0010615,(558852:0.00257648,141433:0.000802059):0.000789197):0.0017964,(2942681:0.00317065,4355321:0.00649853):0.00402464):1e-06):1e-06):0.00555738,((((((277418:1e-06,259985:0.000841418):0.00167525,(236153:0.00160976,(((((((((((((((((((((((((((((4294579:6.31061e-06,TGGGGAATTTTGGACAATGGGGGCAACCCTGATCCAGCCATGCCGCGTGCAGGATGAAGGTCTTCGGATTGTAAACTGCTTTTGTCAGGGACGAAAAGGGATGCGATAACACCGCGTTCTGCTGACGGTACCTGAAGAATAAGCACCGGCTAACTACGTGCCAGCAGCCGCGGTAATACGTAGGGTGCAAGCGTTAATCGGAATTACTGGGCGTAAAGCGTGCGCAGGCGGTTTTGTAAGATAGATGTGA:0.0489446):0.0,TGGGGAATTTTGAACAATGGGGGCAACCCTGATCCAGCCATGCCGCGTGCAGGATGAAGGTCTTCGGATTGTAAACTCTTTTGTCAGGGACGAAAAGGGATGCGATAACACCGCGTTCTGCTGACGGTACCTGAAGAATAAGCACCGGCTAACTACGTGCCAGCAGCCGCGGTAATACGTAGGGTGCAAGCGTTAATCGGAATTACTGGGCGTAAAGCGTGCGCAGGCGGTTTTGTAAGATAGATGTGAA:0.0564461):0.0,TGGGTAATTTTGGACAATGGGGGCAACCCTGATCCAGCCATGCCGCGTGCAGGATGAAGGTCTTCGGATTTTAAACTGCTTTTGTCAGGGACGAAAAGGAACGTGCCAATACCATGTTCTCTGACGTTACCTGAATAATAAGCACCGGCTAACTACGTGCCAGCAGCCGCGGTAATACGTAGGGTGCAAGCGTTAATCGGAATTACTGGGCGTAAAGCGTGCGCAGGCGTTTCTGTAAGATAGATGTGAA:0.0892138):0.0,TTGGGGAATTTTGGACAATGGGGGCAACCCTGATCCAGCCATGCCGCGTGCAGGATGAAGGTCTTCGGATTGTAAACTGCTTTTGTCAGGGACGAAAAGGAGCGTGCCAATACCATGCTCTGCTGACGGTACCTGAAGAATAAGCACCGGCTAACTACGTGCCATCAGCCGCGGTAATACGTAGGGTGCAACCGTTAATCGGAATTACTGGGCGTAAAGCGTGCGCAGGCGGTTCTGTAAGATAGATGTG:0.0692117):0.0,TGGGGAATTTTGGACAATGGGGGCAACCCTGATCCAGCCATGCCGCGTGCAGGATGAAGGTCTTCGGATTGTAAACTGCTTTTGTCAGGGACGAAAAGGAGCGTGTCAATACCATGCTCTGCTGACGGTACCTGAAGAATAAGCACCGGCTAACTACGTGCCAGCAGCCGCGGTAATACGTAGGGTGCAAGCGTTAATCGGAATTACTGGGCGTAAAGCGTGCGCAGGCGGTTCTGTAAGATAGATGTGA:0.0554441):0.0,TGGGGAATTTTGGACAATGGGGGCAACCCTGATCCAGCCATGCCGCGTGCAGGATGAAGGTCTTCGGATTGTAAACTGCTTTTGTCAGGGACGAAAAGGAGCGTGCCAATACCATGCTCTGCTGACGGTACCTGAAGAATAAGCACCGGCTAACTACGTGCCAGCAGCCGCGGTAATACGTAGGGTGCAAGCGTTAATCGGAATTACTGGGCGTAAAGCGTGCGCAGGCGGCCCTTTAAGTCCATCTTAA:0.0682863):0.0,TAGGGAGTATTTGGACAATGGGGGCAACCCTGATCCAGCCATGCCGCGTGCAGGATGAAGGTCTTCGGATTGTAAACTGCTTTTGTCAGGGACGAAAAGGAGCGTGTTAATACCATGCTCTGCTGACGGTACCTGAAGAATAAGCACCGGCTAACTACGTGCCAGCAGCCGCGGTAATACGTAGGGTGCAAGCGTTAATCGGAATTACTGGGCGTAAAGCGTGCGCAGGCGGTTCTGTAAGATAGATGTG:0.0628094):0.0,TGGGGAATTTTGGACAATGGGGGCAACCCTGATCCAGCCATGCCGCGTGCAGGATGAAGGTCTTCGGATTGTAAACTGCTTTTGTCAGGGACGAAAAGGGATGCGATAACACCGCATTCTGCTGACGGTACCTGAAGAATAAGCACCGGCTAACTACGTGCCAGCAGCCGCGGTAATACGTAGGGTGCAAGCGTTAATCGGAATTACTGGGCGTAAAGCGTGCGCAGGCGGTTTTGTAAGATAGATGTGA:0.0489446):0.0,TGGGGAATTTTGGACAATGGGGGCAACCCTGATCCAGCCATGCCGCGTGCAGGATGAAGGTCTTCGGATTGTAAACTGCTTTTGTCAGGGACGAAAAGGGACGCGATAACACCGCGTTCTGCTGACGGTACCTGAAGAATAAGCACCGGCTAACTACGTGCCAGCAGCCGCGGTAATACGTAGGGTGCAAGCGTTAATCGGAATTACTGGGCGTAAAGCGTGCGCAGGCGGTTTTGTAAGATAGATGTGA:0.0489446):0.0,TGGGGAATTTTGAACAATGGGGGCAACCCTGATCCAGCCATGCCGCGTGCAGGATGAAGGTCTTCGGATTGTAAACTGCTTTTGTCAGGGACGAAAAGGAGCGTGCCAATACCATGCTCTGCTGACGGTACCTGAAGAATAAGCACCGGCTAACTACGTGCCAGCAGCCGCGGTAATACGTAGGGTGCAAGCGTTAATCGGAATTACTGGGCGTAAAGGGCGCGCAGGCGGCCTGCCAAGTCAGTCTTAA:0.0822284):0.0,TGGGGAATTTTGGACAATGGGGGCAACCCTGATCCAGCCATGCCGCGTGCAGGATCAAGGTCTTCGGATTGTAAACTGCTTTTGTCAGGGACGAAAAGGAGCGTGTTAATACCATGCCCTGCTGACGGTACCTGAAGAATAAGCACCGGCTAACTACGTGCCAGCAGCCCGGTAATACGTAGGGTGCAAGCGTTAATCGGAATTACTGGGCGTAAAGCGTGCGCAGGCGGTTCTGTAAGATAGATGTGAA:0.0621867):0.0,CTGGGGAATTTTGGACAATGGGGGCAACCCTGATCCAGCCATGCCGCGTGCAGGATGAAGGTCTTCGGATTGTAAACTGCTTTTGTCAGGGACGAAAAGGAGCGTGTTAATACCATGCTCTGCTGACGGTACCTGAAGAATAAGCACCGGCTAACTACGTGCCAGCAGCCGCGGTAATACGTAGGGTGTAAGCGTTAATCGGAATTACTGGGCGTAAAGCGTGCGCAGGCGGTTCTGTAAGATAGATGTG:0.062106):0.0,TGGGGAATTTTGGACAATGGGGGCAACCCTGATCCAGCCATGCCGCGTGCAGGATGAAGGTCTTCGGATTGTAAACTGCTTTTGTCAGGGACGAAAAGGGACGCGATAACACCGTGTTCTGCTGACGGTACCTGAAGAATAAGCACCGGCTAACTACGTGCCAGCAGCCGCGGTAATACGTAGGGTGCAAGCGTTAATCGGAATTACTGGGCGTAAAGCGTGCGCAGGCGGTTTTGTAAGATAGATGTGA:0.0489446):0.0,TGGGGAATTTTGGACAATGGGGGCAACCCTGATCCAGCCATGCCGCGTGCAGGATGAAGGTCTTCGGATTGTAAACTGCTTTTGTCAGGGACGAAAAGGAGCGTGCCAATACCATGCTCTGCTGACGGTACCTGAAGAATAAGCACCGGCTAACTACGTGCCAGCAGCCGCGGTAATACGTAGGGTGCAAGCGTTAATCGGAATTACTGGGCGTAAAGCGTGCGCAGGCGGTTCTGTAAGATAGATGTGA:0.0554441):0.0,TTGGGGAATTTTGGACAATGGGGGCAACCCTTATCCAGCCATGCCGCGTGCAGGATGAAGGTCTTCGGATTGTAAACTGCTTTTGTCAGGGACGAAAAGGAGCGTGCCAATACCATGCTCTGCTGACGGTACCTGAAGAATAAGCACCGGCTAACTACGTGCCAGCAGCCGCGGTAATACGTAGGGTGCAAGCGTTAATCGGAATTACTGGGCGTAAAGCGTGCGCAGGCGGTTCTGTAAGATAGATGTG:0.0621514):0.0,TGGGGAATTTTGGACAATGGGGGCAACCCTGATCCAGCCATGCCGCGTGCAGGATGAAGGTCTTCGGATTGTAAACTGCTTTCGTCAGGGACGAAAAGGAGCGTGCCAATACCATGCTCTGCTGACGGTACCTGAAGAATAAGCACCGGCTAACTACGTGCCAGCAGCCGCGGTAATACGTAGGGTGCAAGCGTTAATCGGAATTACTGGGCGTAAAGCGTGCGCAGGCGGTTCTGTAAGATAGATGTGA:0.061997):0.0,TGGGGAATTTGGACAATGGGGGCAACCCTGATCCAGCCATGCCGCGTGCAGGATGAAGGTCTTCGGATTGTAAACTGCTTTTGTCAGGGACGAAAAGGAGCGTGCCAATACCATGCTCTGCTGACGGTACCTGAAGAATAAGCACCGGCTAACTACGTGCCAGCAGCCGCGGTAATACGTAGGGTGCAAGCGTTAATCGGAATTACTGGGCGTAAAGCGTGCGCAGGCGGTTCTGTAAGATAGATGTGAA:0.0556156):0.0,TTGGGGAATTTTGGACAATGGGGGCAACCCTGATCCAGCCATGCCGCGTGCAGGATGAAGGTCTTCGGATTGTAAACTGCTTTTGTCAGGGACGAAAAGGATCGTGTTAATACCATGCTCTGCTGACGGTACCTGAAGAATAAGCACCGGCTAACTACGTGCCAGCAGCCGCGGTAATACGTAGGGTGCAAGCGTTAATCGGAATTACTGGGCGTAAAGCGTGCGCAGGCGGTTCTGTAAGATAGATGTG:0.0556148):0.0,TGGGGAATTTTGGACAATGTGGGCAACCCTGATCCAGCCATGCCGCGTTCAGGATGAAGGTCTTCGGATTGTAAACTGCTTTTGTCAGGGACGAAAAGGAACGTGCCAATACCATGTTCTGCTGACGGTACCTGAAGAATAAGCACCGGCTAACTACGTGCCAGCAGCAGCGGTAATACGTGGGTCGCAAGCGTTATCCGGAATCATTGGGCGTAAAGGGCGCGCAGGCGGCCTGCCAAGTCAGTCTTAA:0.153515):0.0,TGGGGAATTTTGGACAATGGGGGCAACCCTGATCCAGCCATGCCGCGTGCAGGATGAAGGTCTTCGGATTGTAAACTGCTTTTGTCAGGGACGAAAAGGAGCGTGTTAATACCATGCCCTGCTGACGGTACCTGAAGAATAAGCACCGGCTAACTACGTGCCAGCAGCCGGGGTAATACGTAGGGTGCAAGCGTTAATCGGAATTACTGGGCGTAAAGCGTGCGCAGGCGGTTCTGTAAGATAGATGTGA:0.0619743):0.0,TGGGGAATTTTGGACAATGGGGGCAACCCTGATCCAGCCATGCCGCGTGCAGGATGAAGGTCTTCGGATTGTAAACTGCTTTTGTCAGGGACGAAAAGGAACGTGCCAATACCATGTTCTGCTGACGGTACCTGAAGAATAAGCACCGGCTAACTACGTGCCAGCAGCCGCGGTAATACGTAGGGTGCAAGCGTTAATCGGAATTACTGGGCGTAAAGCGTGCGCAGGCGGTTCTGTAAGATAGATGTGA:0.0554441):0.0,TGGGGAATTTTGGACAATGGGGGCAACCCTGATCCAGCCATGCCGCGTGCAGGATGAAGGTCTTCGGATTGTAAACTGCTTTTGTCAGGGACGAAAAGGAGCGTGTTAATACCATGCCCTGCTGACGGTACCTGAAGAATAAGCACCGGCTAACTACGTGCCAGCAGCCGCGGTAATACGTAGGGTGCAAGCGTTAATCGGAATTACTGGGCGTAAAGCGTGCGCAGGCGGTTCTGTAAGATAGATGTGA:0.0554441):0.0,TGGGGAATTTTGGACAATGGGGGCAACCCTGATCCAGCCATGCCGCGTGCAGGATGAAGGTCTTCGGATTGTAAACTGCTTTTGTCAGGGACGAAAAGGGATGCGATAACACCGCGTTCTGCTGACGGTACCTGAAGAATAAGCACCGGCTAACTACGTGCCAGCAGCCGCGGTAATACGTAGGGTGCAGGCGTTAATAGGAATTACTGGGCGTAAAGCGTGCGCAGGCGGTTTTGTAAGATAGATGTGA:0.061864):0.0,TGGGGAATTTTGGACAATGGGGGCAACCCTGATCCAGCCATGCCGCGTGCAGGATGAAGGTCTTCGGATTGTAAACTGCTTTTGTCAGGGACGAAAAGGGATGCAATAACACCGCGTTCTGCTGACGGTACCTGAAGAATAAGCACCGGCTAACTACGTGCCAGCAGCCGCGGTAATACGTAGGGTGCAAGCGTTAATCGGAATTACTGGGCGTAAAGCGTGCGCAGGCGGTTTTGTAAGATAGATGTGA:0.0489446):0.0,TGGGGAATTTTGGACAATGGGGGCAACCCTGATCCAGCCATGCCGCGTGCAGGATGAAGGTCTTCGGATTGTAAACTGCTTTTGTCAGGGACGAAAAGGAGCGTGTTAATACCATGCTCTGCTGACGGTACCTGAAGAATAAGCACCGGCTAACTACGTGCCAGCAGCCGCGGTAATACGTAGGGTGCAAGCGTTAATCGGAATTACTGGGCGTAAAGCGTGCGCAGGCGGTTCTGTAAGATAGATGTGA:0.0554441):0.0,TAGGGAGTATTTGGACAATGGGGGCAACCCTGATCCAGCCATGCCGCGTGCAGGATGAAGGTCTTCGGATTGTAAACTGCTTTTGTCAGGGACGAAAAGGAGCGTGCCAATACCATGCTCTGCTGACGGTACCTGAAGAATAAGCACCGGCTAACTACGTGCCAGCAGCCGCGGTAATACGTAGGGTGCAAGCGTTAATCGGAATTACTGGGCGTAAAGCGTGCGCAGGCGGTTCTGTAAGATAGATGTG:0.0628094):0.0,TGGGGAATTTTGGACAATGGGGGCAACCCTGATCCAGCCATGCCGCGTGCAGGATGAAGGTCTTCGGATTGTAAACTGCTTTTGTCAGGGACGAAAGGAACGTGCCAATACCATGTTCTGCTGACGGTACCTGAAGAATAAGCACCGGCTAACTACGTGCCAGCAGCCGCGGTAATACGTAGGGTGCAAGCGTTAATCGGAATTACTGGGCGTAAAGCGTGCGCAGGCGGTTCTGTAAGATAGATGTGAA:0.0553459):0.0,TGGGGAATTTGGACAATGGGGGCAACCCTGATCCAGCCATGCCGCGTGCAGGATGAAGGTCTTCGGATTGTAAACTGCTTTTGTCAGGGACGAAAAGGAGCGTGTTAATACCATGCTCTGCTGACGGTACCTGAAGAATAAGCACCGGCTAACTACGTGCCAGCAGCCGCGGTAATACGTAGGGTGCAAGCGTTAATCGGAATTACTGGGCGTAAAGCGTGCGCAGGCGGTTCTGTAAGATAGATGTGAA:0.0556156):0.0,TGGGGGATTTTGGACAATGGGGGCAACCCTGATCCAGCCATGCCGCGTGCAGGATGAAGGTCTTCGGATTGTAAACTGCTTTTGTCAGGGACGAAAAGGGATGCGATAACACCGCATTCTGCTGACGGTACCTGAAGAATAAGCACCGGCTAACTACGTGCCAGCAGCCGCGGTAATACGTAGGGTGCAAGCGTTAATCGGAATTACTGGGCGTAAAGCGTGCGCAGGCGGTTTTGTAAGATAGATGTGA:0.0553765):0.0129178):0.00167302):1e-06,(4416538:0.00323493,4482839:0.00902754):0.00240988):0.00083921,(((4372857:0.00597949,(4406481:0.00239057,(4376887:0.00238954,4424414:0.00806844):0.00160295):0.00157239):0.00160746,((4313865:0.00619881,4469250:0.000799571):1e-06,(200840:5e-07,TGGGGAATTTTGGACAATGGGCGCAAGCCTGATCCAGCCATGCCGCGTGCGGGAAGAAGGCCTTCGGGTTGTAAACCGCTTTTGTCAGGGAAGAAACGCTCCGGGCTAATACCTCGGAGTAATGACGGTACCTGAAGAATAAGCACCGGCTAACTACGTGCCAGCAGCCGCGGTAATACGTAGGGTGCAAGCGTTAATCGGAATTACTGGGCGTAAAGCGTGCGCAGGCGGCTTTGCAAGACAGATGTGA:6.11352e-06):5e-07):1e-06):0.00162397,(4302301:0.00373946,(2219324:0.00112061,1111941:0.00290322):0.000756325):0.00433516):0.000795312):0.00064472,578890:0.00875904)'s__petroleiphilum':0.00198826,((79085:0.00166978,(249541:0.00240584,818589:0.00352181):0.00245075):0.00406415,(813575:0.0144816,(4035617:0.00257148,4358094:0.00475927):0.00395916):0.00180525):0.00196212):0.00215436)'g__Methylibium':1e-06,((305378:0.00324453,4305878:0.00648687):0.00239167,((553993:1e-06,(786777:0.00282986,153016:0.000864583):0.00137945):1e-06,181669:0.00329108):0.00243471):0.00385906):0.00100813,((((24241:0.00459825,(43917:0.00435642,4112440:0.00370097):0.00389974):0.00354367,(1115165:0.00387042,(1116259:0.00338101,(221331:0.00265236,(580636:0.00117456,687645:0.00249739):0.00216594):0.00358453):0.00359913):0.00109085):1e-06,(205372:0.000870361,132891:0.00231207):0.00160577):0.00695203,(217417:0.00376767,(226216:0.0114854,(317724:0.00772916,(416246:0.00579434,1139524:0.00480876):0.00304895):0.0016261):0.00249572):0.0024535):0.00101909):0.00159817):0.00320282):1e-06,((((781055:0.0143164,4387312:0.0332052):0.00381017,217402:0.0153882):0.00639273,(148550:0.025858,591942:0.0112596):0.00870058):0.00230607,((((833186:0.00161002,((((1110065:0.00595673,((4463353:0.00482379,((833433:0.00895408,768722:0.000796297):1e-06,4420456:0.00506005):0.000799043):0.00160315,(185782:0.00312482,213375:0.00747789):0.000934167):0.000552713):0.00560029,TGGGGAATTTTGGACAATGGGGGAAACCCTGATCCAGCCATGCCGCGTGCGGGAAGAAGGCCTTCGGGTTGTAAACCGCTTTTGTCGGGGAAGAAATCTCTTAAGCTAACACCTTGAGGGGATGACGGTACCCGAAGAATAAGCACCGGCTAACTACGTGCCAGCAGCCGCGGTAATACGTAGGGTGCAAGCGTTAATCGGAATTACTGGGCGTAAAGCGTGCGCAGGCGGTTGTGCAAGACAGATGTGA:0.00623177):5.47422e-06,4445103:0.00353091):0.00267174,1145470:0.0158262):0.002918):0.00240846,(((((4357401:0.00479887,(((((585468:6.20682e-06,TGGGGAATATTGCACAATGGGCGCAAGCCTGATGCAGCGACGCCGCGTGCGGGATGGAGGCCTTCGGGTTGTGAACCGCTTTTGTCAGGGACGAAAAGCTCCGGAGTAATATGCCGGAGTGCTGACGGTACCTGGAGAATAAGCACCGGCTAACTACGTGCCAGCAGCCGCGGTAATACGTAGGGTGCAAGCGTTAATCGGAATTACTGGGCGTAAAGCGTGCGCAGGCGGTTGGGTAAGACAGATGTGA:0.0723532):0.0,TGGGGAATATTGCACAATGGGCGCAAGCCTGATGCAGCGACGCCGCGTGCGGGATGGAGGCCTTCGGGTTGTGAACCGCTTTTATCAGGGAGCAAGGCTTTTGTTGAGTGTACCTGGTGAATAAGCACCGGCTAACTACGTGCCAGCAGCCGCGGTAATACGTAGGGTGCAAGCGTTAATCGGAATTACTGGGCGTAAAGCGTGCGCAGGCGGTTGGGTAAGACAGATGTGAAATCCCCGGGCTTAACCT:0.077287):0.0,TGGGGAATTTTGGACAATGGGCGCAAGCCTGATCCAGCCATGCCGCGTGCGGGAAGAAGGCCTTCGGGTTGTAAACCGCTTTTGTCAGGGAAGAAATCCTCTGAGATAACACCTCGGGGGGATGACGGTACCTGGAGAATAAGCACCGGCTAACTACGTGCCAGCAGCCGCGGTAATACGTAGGGTGCAAGCGTTAATCGGAATTACTGGGCGTAAAGCGTGCGCAGGCGGTTGTGCAAGACAGATGTGA:6.11352e-06):0.0,TGGGGAATTTTGGACAATGGGCGCAAGCCTGATCCAGCCATGCCGCGTGCGGGAAGAAGGCCTTCGGGTTGTAAACCGCTTTTGTCAGGGAAGAAATCCTCTGAGATAACACCTCGGGGGGATGACGGTACCTGGAGAATAAGCACCGGCTAACTACGTGCCAGCAGCCGCGGTAATACATAGGGTGCAAGCGTTAATCGGAATTACTGGGCGTAAAGCGTGCGCAGGCGGTTGTGCAAGACAGATGTGA:0.00597982):0.000788266,278790:0.00643351):0.000794337):1e-06,((((4434707:0.00159787,819757:0.00969373):1e-06,(721703:0.0173876,4389644:0.00521053):0.00530908):0.000880885,((4336436:0.0254347,((113507:0.00522916,(((((((107290:0.00481018,4478234:0.0016268):0.00160354,(1109985:0.00431393,(1119749:0.00321011,(1134692:0.00484204,4375158:0.00159891):0.00159631):0.00159355):1e-06):0.00322389,(((50434:0.00574253,((899648:0.00160457,203542:0.00645917):1e-06,340339:0.0179593):1e-06):0.00157451,4471706:0.0040232):0.000812227,130439:0.00616528):0.000795276):1e-06,4457054:0.00563923):1e-06,344265:0.00986572):0.00079323,(((2006399:0.0039961,364166:0.00483524):1e-06,(4420901:0.000786947,819820:0.00726358):0.00160057):0.000797115,(1121311:0.000815025,51521:0.00423584):0.000797471):0.000794127):0.00161813,(247803:1e-06,23589:0.00418543):1e-06):0.00167888):0.00423629,313285:0.0163128):0.00144481):0.00194933,(((((169856:0.00543769,818929:0.00347742):0.0106877,4446216:0.0109763):0.00162072,(672144:0.0133251,4453926:0.0017621):0.00544114):0.0033452,(((333262:6.20906e-06,TGAGGAATATTGGTCAATGGCCGGAAGGCTGAACCAGCCAAGTCGCGTGAGGGAATAAGGCCCTATGGGTCGTAAACCTCTTTTGTCAGGGATCAAAGGCGTCCACTTGTGGACGAGAGGAGAGTACCTGAAGAATAAGCACCGGCTAACTACGTGCCAGCAGCCGCGGTAATACGTAGGGTGCGAGCGTTAATCGGAATTACTGGGCGTAAAGGGTGTGCAGGCGGTTTTGCAAGATGGATGTGAAAGC:0.147601):0.0,TGAGGAATATTGGTCAATGGCCGGAAGGCTGAACCAGCCAAGTCGCGTGAGGGAATAAGGCCCTACGGGTCGTAAACCTCTTTTGCCAGGGAGCAATGCCGTCCACGTGTGGACGGAAGGAGAGTACCTGGAGAATAAGCACCGGCTAACTACGTGCCAGCAGCCGCGGTAATACGTAGGGTGCGAGCGTTAATCGGAATTACTGGGCGTAAAGGGTGTGCAGGCGGTTTTGCAAGATGGATGTGAAAGC:0.168118):0.0127099,557756:0.0171319):0.00170018):0.00343091,((698187:0.00395084,(4440063:0.00566792,809814:0.00192058):0.000838177):0.0044123,553551:0.00953919):0.00387545):0.0022603):0.000448044):0.00232082,(4438821:1e-06,((((1125654:0.011157,TGGGGAATATTGCACAATGGGCGCAAGCCTGATGCAGCGACGCCGCGTGCGGGATGACGGCCTTCGGGTTGTAAACCGCTTTTGATTGGGAGCAAGCGAGAGTGAGTGTACCTTTCGAATAAGCACCGGCTAACTACGTGCCAGCAGCCGCGGTAATACGTAGGGTGCAAGCGTTAATCGGAATTACTGGGCGTAAAGCGTGCGCAGGCGGTTGGGTAAGACAGATGTGAAATCCCCGGGCTTAACCTGG:0.0768091):0.00232315,TGGGGAATATTGCACAATGGGCGCAAGCCTGATGCAGCGACGCCGCGTGCGGGATGGAGGCCTTCGGGTTGTGAACCGCTTTTATCAGGGAGCAAGGCTTTTGTTGAGTGTACCTGGTGAATAAGCACCGGCTAACTACGTGCCAGCAGCCGCGGTAATACGTAGGGTGCAAGCGTTAATCGGAATTACTGGGCGTAAAGCGTGCGCAGGCGGTTCTGTAAGATAGATGTGAAATCCCCGGGCTTAACCT:0.0815111):0.000106464,TGGGGAATATTGCACAATGGGCGCAAGCCTGATGCAGCGACGCCGCGTGCGGGATGGAGGCCTTCGGGTTGTGAACCGCTTTTATCAGGGAGCAAGGCTTTTGTTGAGTGTACCTGGTGAATAAGCACCGGCTAACTACGTGCCAGCAGCCGCGGTAATACGTAGGGTGCAAGCGTTATCCGGATTTATTGGGCGTAAAGCGTGCGCAGGCGGTTCTGTAAGATAGATGTGAAATCCCCGGGCTTAACCT:0.107907):0.00400319,((164847:0.00385629,(((((547214:0.00631228,4383105:0.00252267):0.00156801,(318987:0.00241223,(((((258654:0.00174871,4450317:1e-06):0.00407858,((137050:0.0035317,(858692:6.36035e-06,TGGGGAATTTTGGACAATGGACGAAAGTCTGATCCAGCCATGCCGCGTGCGGGAAGAAGGCCTTCGGGTTGTAAACCGCTTTTGTCAGGGAAGAAATCCTTTGAGCTAATACCTCGGGGGGATGACGGTACCTGAAGAATAAGCACCGGCTAACTACGTGCCAGCAGCCGCGGTAATACGTAGGGTGCAAGCGTTAATCGGAATTACTGGGCGTAAAGCGTGCGCAGGCGGTTATGTAAGACAGAGGTGA:6.11352e-06):0.00325014):0.00086122,1113681:0.00345159):0.00361115):0.00323918,((((103415:0.0015797,(143057:0.00449617,(144416:0.00125817,966166:0.00213952):0.00447869):0.0020932):0.00162504,(136963:0.00159589,(1108411:0.00563486,4383021:1e-06):0.00239326):0.00176225):0.00129548,4338341:0.00480517):0.00155601,(4303159:0.00123542,4443102:0.00275417):0.00078567):0.00195178):0.00160428,((826781:0.00574705,817659:0.00991166):0.00147427,(51665:9.43304e-06,TGGGGAATTTTGGACAATGGGCGAAAGCCTGATCCAGCCATGCCGCGTGCGGGAAGAAGGCCTTCGGGTTGTAAACCGCTTTTGTCAGGGAAGAAAAGCTCTGGGCTAATACCCCGGGGTCATGACGGTACCTGAAGAATAAGCACCGGCTAACTACGTGCCAGCAGCCGCGGTAATACGTAGGGTGCAAGCGTTAATCGGAATTACTGGGCGTAAAGCGTGCGCAGGCGGTCTTGTAAGACAGAGGTGA:0.00595892):0.00482028):1e-06):0.000885384,(712861:0.00753741,(591016:0.00161809,(((252876:0.00564052,251319:0.00591684):0.00277515,4368270:0.00240025):1e-06,(7109:0.00240757,4205301:0.000798589):0.000146855):1e-06):1e-06):0.00053445):0.001595):1e-06):0.000589938,(231452:0.00192476,837889:0.00529586):0.0015843):0.000922739,1111526:0.00557846):0.00090237,348938:0.00991032):0.00116515)'s__gelatinosus':0.00243393,TGGGGAATATTGCACAATGGGCGCAAGCCTGATGCAGCGACGCCGCGTGCGGGATGGAGGCCTTCGGGTTGTGAACCGCTTTTATCAGGGAGCAAGGCTTTTGTTGAGTGTACCTGAAGAATAAGCACCGGCTAACTACGTGCCAGCAGCCGCGGTAATACGTAGGGTGCAAGCGTTAATCGGAATTACTGGGCGTAAAGCGTGCGCAGGCGGTTCTGTAAGATAGATGTGAAATCCCCGGGCTTAACCT:0.0693501):0.000689195):0.00156902):0.000805505):0.000804065):0.00159749,528368:0.00239109):0.00129779,4327895:0.00675039):0.00240343,(581639:0.0154375,((((1135161:7.8022e-06,TGGGTAATTTTGGACAATGGGGGCAACCCTGATCCAGCCATGCCGCGTGCAGGATGAAGGTCTTCGGATTGTAAACTGCTTTTGTCAGGGACGAAAAGGGACGCGATAACACCGTGTTCTGCTGACGGTACCTGAAGAATAAGCACCGGCTAACTACGTGCCAGCAGCCGCGGTAATACGTAGGGTGCAAGCGTTAATCGGAATTACTGGGCGTAAAGCGTGCGCAGGCGGTTGGGTAAGACAGATGTGA:0.057139):0.003224,4374091:0.0106662):0.00203931,TGGGGAATTTTGGACAATGGGGGCAACTCTGATCCAGCCATGCCGCGTGCGGGAAGAAGGCCTTCGGGTTGTAAACCGCTTTTGTCAGGGACGAAAAGCTCCGAGTAATATGCCGGAGTGCTGACGGTACCTGAAGAATAAGCACCGGCTAACTACGTGCCAGCAGCCGCGGTAATACGTAGGGTGCAAGCGTTAATCGGAATTACTGGGCGTAAAGCGTGCGCAGGCGGTTGGGTAAGACAGATGTGAA:0.024706):0.00264277,(136596:0.00982689,(574991:0.00857307,(((((172018:0.00560257,166838:0.00080503):0.001407,(37495:1e-06,4399545:0.00401822):0.000969213):0.000798149,(549741:0.0025838,1143021:0.00808863):0.000746937):0.00159963,(541372:0.0068963,3894620:0.00707962):1e-06):0.00167657,(1096328:0.00794278,(774259:0.00235901,((523295:0.000552819,3329855:0.0133278):0.00576053,(807475:0.00826559,4316365:0.00357345):0.000948752):0.0027209):0.00245012):0.000879593):0.000788034):0.00161432):0.000784145):0.00092943):0.000274537):0.00210994)'g__Rubrivivax':0.000785461,((((1133394:0.00423288,(48162:0.00483994,17679:0.00727738):1e-06):0.000798502,(((4468458:0.00483876,(4480237:0.00645505,((((552315:0.00148653,4440177:0.00333414):0.000777155,1932546:0.00574178):0.00191431,908529:0.00279091):0.000784965,251129:1e-06):0.00186233):1e-06):0.000929697,4406766:0.00243229):1e-06,164258:0.00159398):0.00164544):0.0008795,(805077:0.00246508,341579:0.000936095):0.00463107):0.00160678,(((218435:0.00728642,((355367:0.0113834,((4416960:0.0015876,809620:0.0070781):0.000812472,(38002:0.00809313,(760913:0.0108107,(712798:0.0173284,(642438:0.00519659,(153307:0.00694557,(820354:0.00440314,((4372131:7.79387e-06,TGGGGAATTTTGAACAATGGGCGAAAGCCTGATCCAGCCATGCCGCGTGCGGGAAGAAGGCCTTCGGGTTGTAAACCGCTTTTGTCAGGGAAGAAACGGCCTGAGTTAATACCTCGGGCTAATGACGGTACCTGAAGAATAAGCACCGGCTAACTACGTGCCAGCAGCCGCGGTAATACGTAGGGTGCAAGCGTTAATCGGAATTACTGGGCGTAAAGCGTGCGCAGGCGGCCATGCAAGACAGATGTGA:0.0120161):0.0,TGGGGAATTTTGGACAATGGGCGAAAGCCTGATCCAGCCATGCCGCGTGCGGGAAGAAGGCCTTCGGGTTGTAAACCGCTTTTGTCAGGGAAGAAACGGCCTGAGTTAATACCTCGGGCTAATGACGGTACCTGAAGAATAAGCACCGGCTAACTACGTGCCAGCAGCCGCGGTAATACGTAGGGTGCAAGCGTTAATCGGAATTACTGGGCGTAAAGCGTGCGCAGGCGGCCATGCAAGACAGATGTGA:0.00598248):0.00398267):0.00527516):0.00208777):0.00457856):0.000871594):0.00141243):0.000783):1e-06):0.00160796,((824320:0.00882651,1138828:0.00517283):0.00441154,(141531:0.0159806,((323551:0.00241825,819400:0.00524838):0.0024302,(750096:0.00312637,820747:0.0275662):0.00405507):0.00292853):0.00560951):0.000317813):0.000785715):1e-06,(((150829:0.00564067,(((173323:0.0017537,365878:0.00565462):0.000840627,(2972183:0.00183593,212995:0.0314997):0.00165262):0.000573209,91495:0.000796747):0.00237991):0.000798763,3257083:0.00441469):1e-06,4466767:0.00317506):0.000792114):0.00158859,(833210:0.0023879,(((107717:5.54548e-06,TGGGGAATTTTGGACAATGGGCGAAAGCCTGATCCAGCCATGCCGCGTGCGGGATGAAGGCCTTCGGGTTGTAAACCGCTTTTGTTGGGGAAGAAATATCCTGGGTTAATACCCTGGGAGAATGACGGTACCCAAAGAATAAGCACCGGCTAACTACGTGCCAGTAGCCGCGGTAATACGTAGGGTGCAAGCGTTAATCGGAATTACTGGGCGTAAAGCGTGCGCAGGCGGTTGTGCAAGACCGGTGTGA:0.0378933):0.00567302,4310490:0.00405771):0.0015652,((((1115416:0.0081643,1116072:0.0113705):0.000695052,1117839:0.00318033):1e-06,1114958:0.00559095):0.00241127,((1145198:0.00480819,819064:0.00263904):0.000806981,((592301:0.00321215,4375718:0.00404435):0.00405667,(215160:0.00247255,(4423661:0.00282901,(702408:0.00191702,708816:0.00290323):0.00116066):0.00239363):0.00159866):0.000784906):0.00159321):0.000782345):0.00159942):1e-06):0.000935937):0.000672764):0.000790848,(1137566:0.00487632,((((142529:0.00886988,809307:0.0160297):0.00321703,((940737:0.00216825,TGAGGAATATTGGTCAATGGCCGGAAGGCTGAACCAGCCAAGTCGCGTGAGGGAATAAGGCCCTACGGGTCGTAAACCTCTTTTGTCAGGGAGCAAGGCCGCCCACGTGTGGACGGAAGGAGAGTACCCGAAGAATAAGCACCGGCTAACTACGTGCCAGCAGCCGCGGTAATACGTAGGGTGCGAGCGTTAATCGGAATTACTGGGCGTAAAGGGTGTGCAGGCGGCTGAGTAAGACAGATGTGAAATC:0.137557):0.0016856,790477:0.00560907):0.00435465):0.00290614,(137051:7.93073e-06,TGAGGAATATTGGTCAATGGCCGGAAGGCTGAACCAGCCAAGTCGCGTGAGGGAATAAGGCCCTATGGGTCGTAAACCTCTTTTGTCAGGGAGCAAAGGCGTCCACGTGTGGACGAGAGGAGAGTACCTGAAGAATAAGCACCGGCTAACTACGTGCCAGCAGCCGCGGTAATACGTAGGGTGCGAGCGTTAATCGGAATTACTGGGCGTAAAGGGTGTGCAGGCGGCTGAGTAAGACAGATTTGAAATC:0.146058):0.0040526):0.00397671,(842906:0.00403132,(3658558:0.004801,4361129:1e-06):0.00159525):1e-06):0.000781559):0.000801406):0.00165018):0.000776174):1e-06,((((140904:0.00162491,(579191:0.000859353,2655357:0.00031973):0.000463659):0.00497211,260565:0.00964547):0.00578767,(7123:0.000151811,TGGGGAATATTGCACAATGGGCGCAGGCCTGAACCAGCCAAGTCGCGTGAGGGAAGACTGCCCTATGGGTTGTAAACCTCTTTTATAAGGGAAGAATAATGACTACGTGTAGTCAGATGCCCGTACCTTATGAATAAGCATCGGCTAACTCCGTGCCAGCAGCCGCGGTAATACGTAGGGTGCGAGCGTTAATCGGAATTACTGGGCGTAAAGGGTGTGCAGGCGGCTGAGTAAGACAGATGTGAAATCC:0.164922):0.00216993):0.000911393,((560557:0.00129701,877944:0.00712159):0.00125088,(536678:0.000417878,TGGGGAATTTTGGACAATGGGCGCAAGCCTGATCCAGCCATGCCGCGTGCGGGAAGAAGGCCTTCGGGTTGTAAACCGCTTTTGTCAGGGAAGAAACGCTTCGGGATAATACTCCGGGGTAATGACGGTACCTGAAGAATAAGCACCGGCTAACTACGTGCCAGCAGCCGCGGTAATACGTAGGGTGCAAGCGTTAATCGGAATTACTGGGCGTAAAGCGTGCGCAGGCGGCTGTGCAAGACAGATGTGA:0.00597761):0.000440562):1e-06)'g__Azohydromonas':0.00565086):0.00196197):0.00459501):1e-06,(1908796:5e-07,TGGGGAATTTTGGACAATGGGCGCAAGCCTGATCCAGCCATGCCGCGTGCGGGAAGAAGGCCTTCGGGTTGTAAACCGCTTTTGTCAGGGAAGAAAAGCTCTGGGCTAATACCCTGGGGTGATGACGGTACCTGAAGAATAAGCACCGGCTAACTACGTGCCAGCAGCCGCGGTAATACGTAGGGTGCAAGCGTTAATCGGAATTACTGGGCGTAAAGCGTGCGCAGGCGGTTGTGCAAGACAGATGTGA:6.11352e-06):5e-07):1e-06):0.00419369,((((((((668923:5e-07,TGGGGAATTTTGGACAATGGGGGCAACCCTGATCCAGCCATGCCGCGTGCGGGAAGAAGGCCTTCGGGTTGTAAACCGCTTTTGTTCGGGAAGAAATCGATCGGGCCAATACCCCGGTTGGATGACGGTACCGGAAGAATAAGGACCGGCTAACTACGTGCCAGCAGCCGCGGTAATACGTAGGGTCCGAGCGTTAATCGGAATTACTGGGCGTAAAGCGTGCGCAGGCGGTTTCGCAAGTCAGATGTGA:0.0311519):0.0,TGGGGAATTTTGGACAATGGGGGCAACCCTGATCCAGCCATGCCGCGTGCGGGAAGAAGGCCTTCGGGTTGTAAACCGCTTTTGTTCGGGAAGAAATCCTCTGGGCTAATACCCCGGGGGGATGACGGTACCGGAAGAATAAGCACCGGCTAACTACGTGCCAGCAGCCGCGGTAATACGTAGGGTGCGAGCGTTAATCGGAATTACTGGGCGTAAAGCGTGCGCAGGCGGTTGTGCAAGACAGATGTGA:6.11352e-06):0.0,TGGGGAATTTTGGACAATGGGGGCAACCCTGATCCAGCCATGCCGCGTGCGGGAAGAAGGCCTTCGGGTTGTAAACCGCTTTTGTTCGGGAAGAAATCCTCTGGGCTAATACCCCGGGGGGATGACGGTACCGGAAGAATAAGCACCGGCTAACTACGTGCCAGCAGCCGCGGTAATACGTAGGGTGCGAGCGTTAATCGGAATTACTGGCGTAAAGCGTGCGCAGGCGGTTGTGCAAGACAGATGTGAA:6.11352e-06):0.0,TGGGGAATTTTGGACAATGGGGGCAACCCTGATCCAGCCATGCCGCGTGCGGGAAGAAGGCCTTCGGGTTGTAAACCGCTTTTGTTCGGGAAGAAATCCTCTGGGCTAATACCCCGGGGGGATGACGGTACCGGAAGAATAAGCACCGGCTAACTACGTGCCAGCAGCCTCGGTAATACGTAGGGTGCGAGCGTTAATCGGAATTACTGGGCGTAAAGCGTGCGCAGGCGGTTGTGCAAGACAGATGTGA:0.00600805):5e-07,1121756:1e-06):0.00144882,208255:0.017823):0.00341911,1135830:0.00484696):0.00125695,100284:0.00368934)'g__Schlegelella':0.00695412):0.00608721,((4426269:0.0269074,((4439656:0.0214256,(4451018:0.00114031,((4301457:0.00491764,(280799:0.00353244,4370258:0.000807081):1e-06):0.000798344,(124693:0.00490617,1114699:0.000795076):1e-06):0.0152673):0.00344201):0.00872758,(((697479:1e-06,(1111845:0.000886295,(546567:0.00160241,(542183:5e-07,TGGGGAATTTTGGACAATGGGCGCAAGCCTGATCCAGCAATGCCGCGTGCGGGAAGAAGGCCTTCGGGTTGTAAACCGCTTTTGGTAGGAACGAAAAGCTCTGGGCTAATACCCTGGGGTGATGACGGTACCTGCAGAATAAGCACCGGCTAACTACGTGCCAGCAGCCGCGGTAATACGTAGGGTGCGAGCGTTAATCGGAATTACTGGGCGTAAAGCGTGCGCAGGCGGTTGTGCAAGACAGGCGTGA:6.11352e-06):5e-07):0.0111846):0.00274086):0.00323773,(4336766:0.00185446,TGGGGAATTTTGGACAATGGGCGCAAGCCTGATCCAGCAATGCCGCGTGCGGGAAGAAGGCCTTCGGGTTGTAAACCGCTTTTGGCAGGAACGAAAAGCTCTGGGCGAATACCCTGGGGTGATGACGGTACCTGCAGAATAAGCACCGGCTAACTACGTGCCAGCAGCCGCGGTAATACGTAGGGTGCGAGCGTTAATCGGAATTACTGGGCGTAAAGCGTGCGCAGGCGGTCTTGTAAGACAGAGGTGA:0.00612992):0.00553917):0.00420884,(22172:0.00507767,(339015:0.002441,((338160:0.0142098,3022165:0.00244509):0.000743801,TGGGGAATTTTGGACAATGGGCGCAAGCCTGATCCAGCAATGCCGCGTGCGGGAAGAAGGCCTTCGGGTTGTAAACCGCTTTTGGCAGGAACGAAAAGCTCTGGGCGAATACCCTGGGGTGATGACGGTACCTGCAGAATAAGCACCGGCTAACTACGTGCCAGCAGCCGCGGTAATACGTAGGGTGCGAGCGTTAATCGGAATTACTGGGCGTAAAGCGTGCGCAGGCGGTTGTGTAAGACAGGCGTGA:6.11352e-06):5.85671e-06):0.00558525):1e-06):0.00157007)'g__Tepidimonas':0.00711557):0.013106,TGGGGAATTTTGGACAATGGGGGCAACCCTGATCCAGCCATGCCGCGTGCGGGAAGAAGGCCTTCGGGTTGTAAACCGCTTTTGTCAGGGACGAAAAGCTCCGGAGTAATATGCCGGAGTGCTGACGGTACCTGAAGAATAAGCACCGGCTAACTACGTGCCAGCAGCCGCGGTAATACGTAGGGTGCGAGCGTTAATCGGAATTACTGGGCGTAAAGCGTGCGCAGGCGGTTGGGTAAGACAGATGTGA:0.00817248):0.00448161):0.00200515,533994:0.0204809):0.00966637)'o__Burkholderiales; f__Comamonadaceae':0.00460392,((((((((353271:0.0133752,(325418:0.0323124,309847:0.013643):0.01797):0.0159955,(((4424336:0.00392148,4459299:0.00156366):0.00111991,(333500:0.00244842,(4354709:0.00497572,(659163:0.0268428,(304543:0.00988748,(316890:0.00339485,823911:0.00721868):0.0149389):0.00361048):0.00452878):0.00892502):0.0018915):0.00718917,(4426965:0.0193141,(321595:1e-06,((343650:0.0163773,(338601:0.00786538,245298:0.0188265):0.00289207):0.00426899,(798504:0.00395127,748873:0.00787157):0.0124499):0.0091968):0.0183621):0.00516338):0.00171251):0.00644096,((316908:0.0295236,(315805:0.0191169,4444340:0.00996417):0.009924):0.0121479,((4305672:0.0200173,4474081:0.00928524):0.00508191,(((4328906:0.00642015,(4431630:0.0200356,4386793:0.0101285):0.00521906):0.0105632,4308190:0.0192251):0.00462601,((1125639:0.00992834,4361911:0.0190421):0.00571494,82250:0.0425945):0.00588441):0.00593249):0.00937612):0.0131686):0.01375,((330923:0.00241499,305984:0.0243058):0.00940513,((4361536:0.000772992,4381080:0.00236695):0.0093628,(2194875:0.00647903,(95964:0.0266818,4418677:0.00128236):0.0140925):1e-06):0.00446533):0.00369726):0.000837263,(304616:0.00400577,(331280:0.0120875,((335549:0.00940401,304143:0.0187322):0.0262204,(339380:0.0039363,((356304:0.00953681,314608:0.0014892):0.00836563,747615:0.0265858):0.00758752):0.00253843):0.0152465):0.00512538):0.00847963):0.00807448,4315164:0.0266595):0.00499929,(((2848150:0.0295552,220686:0.0180602):0.0049893,511723:0.0144403):0.0044625,(4462801:0.0201291,(4008567:0.0113943,(4417996:0.00154788,(3541131:0.00173998,4461309:0.00264485):0.00196148):0.00543775):0.000726191):0.0127176):0.00725705):0.00283564,(((4450646:0.0164955,(71666:0.00655645,4438613:0.00892251):0.0146042):0.00672957,((((144875:0.0155698,(360426:0.00555438,(4363442:0.0121763,4349244:0.00227846):0.00167061):0.00826903):0.00319312,(((1128321:0.00727788,(4470874:0.0111574,1634026:0.02629):0.00954795):0.00395469,(4469492:0.0104531,1141377:0.00881699):0.00337027):0.0157212,(2725587:0.0146352,(815406:0.0197325,(4357394:0.0209201,370788:0.00600581):0.00430007):0.00440246):0.00161006):0.00424268):0.00475561,((530275:0.0147896,790567:0.0190707):0.0103075,545956:0.0205801):0.00523527):1e-06,(((((((585143:0.014676,(((141172:0.01489,4467330:0.0101947):0.0146828,((4327061:0.0023083,4377555:0.00925002):0.00613035,(589335:0.012402,313929:0.0071111):0.00784451):0.00404215):0.00421982,(4376359:0.0165271,4456113:0.0263925):0.00644478):0.00685266):0.00856299,(816602:0.0045425,4438612:0.0225782):0.00717071):0.00831607,4432759:0.00701723):0.00719654,(((4315644:0.0330091,80589:0.0236152):0.00483928,(545134:0.01,((((115161:0.00528689,143421:0.0166608):0.00369976,(3032241:0.013266,236679:0.0256275):0.00564859):0.0048957,4441442:0.0233313):1e-06,((548552:0.0103384,806054:0.00634011):0.00305962,4297396:0.0191183):0.00536431):0.00663933):0.0016443):0.00417092,((((4401903:0.0133265,(716915:0.0011279,(142606:0.00779967,566480:0.0174974):0.00556651):0.00612775):0.00161045,(591986:0.00440707,4453197:0.0112821):0.00798178):0.000931028,634077:0.0177677):0.00166662,4389647:0.0310648):0.0059869)'g__KD1-23':0.00541112):0.00663496,528250:0.0202992):0.00317616,(536847:0.0199335,(((((759008:1e-06,666785:0.0015915):0.00543377,(6713:0.00733729,4333494:0.00613688):0.00292189):0.00699261,(((2727521:0.00392671,4412213:0.00411597):0.00734923,(((147486:0.00929587,1810358:0.00761307):0.00638232,81843:0.00082845):0.000762324,105089:1e-06):0.00323908):0.00258183,3322191:0.00957181):0.00342466)'g__Rhodocyclus':0.0045464,(((3364423:0.00176078,654620:0.00482836):0.0125302,(((136814:0.00399965,1136287:0.000808102):0.0151687,(80896:0.00700379,6720:0.00265817):0.00844924):0.00437269,(514560:0.00564907,(1140386:0.0039625,(529251:0.0032332,526353:0.0146104):0.000684732):0.00734262):0.0123599):0.00344379)'g__K82':0.00832426,((530860:0.0130622,(142103:0.0119481,1554682:0.0110742):0.00208547):0.00857342,((4352117:0.0100566,(4333969:0.0148788,(271018:0.0104768,151035:0.0072627):0.00684142):0.00987299):0.00634364,(753643:0.0120833,((1143861:0.00321315,(3458960:0.00528612,1116762:1e-06):0.00571233):0.00454927,(239128:0.00197287,((106511:0.00610682,1144839:0.00187442):0.00474023,(((1120181:0.00637347,4334380:0.00158818):1e-06,(4365857:0.00561284,150098:0.00726098):1e-06):0.00317527,((1115299:0.00982413,1116742:0.00893269):0.00475268,1114350:0.00638751):1e-06):0.00388142):0.00448408):0.00503334):0.00423333):0.00405012):0.00350978):0.000786474):0.00401185):0.00393058,(517169:0.00241811,26639:0.00320757):0.0158242):0.00988654):0.00365235):0.00729941,1109504:0.0324053):0.0108815):0.00961722):0.00296644,((4329804:0.019349,(349291:0.024871,(366977:0.0106944,(161616:0.0127361,325027:0.00616829):0.00184272):0.00562689):0.0109104):0.00605124,(((((284848:0.006561,4351336:0.0216148):0.00616723,(4426961:0.00990261,4428475:0.0141412):0.00359367):0.00212667,(228077:0.00938506,4318690:0.0067879):0.00483533):0.00619542,317580:0.0140305):0.00941237,(((((328095:0.0187025,4453522:0.0082118):0.00506766,(343284:0.014547,332326:0.0185849):0.00671445):0.00538028,((308944:0.00636221,695365:0.00968828):0.00241006,((326023:0.00475494,337302:0.0130563):0.00713802,305567:1e-06):0.0105473):0.0132564):0.00303748,(245362:0.0203324,4410507:0.0106276):0.00943304):0.00385606,(((((578882:0.028051,(((107523:0.018847,TGGGGAATATTGGTCAATGGGCGGAAGCCTGAACCAGCCAAGTAGCGTGAGGGATGACGGCATTATGTGTTGTAAACCTCTTTTATCCGGGAGTAAGGTCGCCTACGTGTAGGCGTTTGTATTAACCGGAAGAATAAGGACCGGCTAATTCCGTGCCAGCAGCCGCGGTAATACGTAGGGTGCAAGCGTTAATCGGAATTACTGGGCGTAAAGCGTGCGCAGGCGGTTCTGTAAGATAGATGTGAAATCC:0.135429):0.00653317,TGGGGAATATTGATCAATGGGCGGAAGCCTGAACCAGCCAAGTAGCGTGAGGGACGAAGGCATTACGTGTCGTAAACCTCTTTTGCCGGGGAGTAAAGTGGGTCACGCGTGGCGCATTGCATTAACCCGGCGAATAAGGACCGGCTAATTCCGTGCCAGCAGCCGCGGTAATACGTAGGGTGCAAGCGTTAATCGGAATTACTGGGCGTAAAGCGTGCGCAGGCGGTTCTGTAAGATAGATGTGAAATCC:0.157529):0.0,TGGGGAATATTGGTCAATGGGCGGAAGCCTGAACCAGCCAAGTAGCGTGAGGTACGAAGGCATTACGTGTCGTAAACCTCTTTTGCCGGGGAGTAAAGTCGCCCACGCGTGGGCGTTTGCATTAACCCGGCGAATAAGGACCGGCTAATTCCGTGCCAGCAGCCGCGGTAATACGTAGGGTGCAAGCGTTAATCGGAATTACTGGGCGTAAAGCGTGCGCAGGCGGTTCTTTAAGATAGATGTGAAATCC:0.166226):6.19818e-06):0.0015776,TGGGGAATATTGGTCAATGGGCGGAAGCCTGAACCAGCCAAGTAGCGTGAGGGATGACGGCATTATGTGTTGTAAACCTCTTTTATCCGGGAGTAAAGTCAGTTACGTGTAACTGTTTGTATTAACCGGAAGAATAAGCACCGGCTAACTACGTGCCAGCAGCCGCGGTAATACGTAGGGTGCAAGCGTTAATCGGAATTACTGGGCGTAAAGCGTGCGCAGGCGGTTCTGTAAGATAGATGTGAAATCC:0.115053):1.26007e-05,TGGGGAATATTGGTCAATGGGCGGAAGCCTGAACCAGCCAAGTAGCGTGAGGGATGACGGCATTATGTGTTGTAAACCTCTTTTATCCGGGAGTAAAGTCGCCTACGTGTAGGCGTTTGTATTAACCGGAAGAATAAGCACCGGCTAACTACGTGCCAGCAGCCGCGGTAATACGTAGGGTGCAAGCGTTAATCGGAATTACTGGGCGTAAAGCGTGCGCAGGCGGTTCTGTAAGATAGATGTGAAATCC:0.119178):1.61351e-05,TGGGGAATATTGGTCAATGGGCGGAAGCCTGAACCAGCCAAGTAGCGTGAGGGATGACGGCATTATGTGTTGTAAACCTCTTTTGTCCGGGAGTAAAGTCGCCTACGTGTAGGCGTTTGTATTAACCGGAAGAATAAGGACCGGCTAACTACGTGCCAGCAGCCGCGGTAATACGTAGGGTGCAAGCGTTAATCGGAATTACTGGGCGTAAAGCGTGCGCAGGCGGTTCTGTAAGATAGATGTGAAATCC:0.120417):8.4767e-06,TGGGGAATATTGGTCAATGGGCGGAAGCCTGAACCAGCCAATTAGCGTGAGGGATGACGGCATTATGTGTTGTAAACCTCTTTTGTCCGGGAGTAAAGTCGCCTACGTGTAGGCGTTTGTATTAACCGGAAGAATAAGGACCGGCTAACTACGTGCCAGCAGCCGCGGTAATACGTAGGGTGCAAGCGTTAATCGGAATTACTGGGCGTAAAGCGTGCGCAGGCGGTTCTGTAAGATAGATGTGAAATCC:0.129008):0.00951618):0.00240757):0.0057849):0.00525082):1e-06)'o__Rhodocyclales; f__Rhodocyclaceae':0.015778):0.0108375,((4387516:0.0197235,4406480:0.0115981):0.0115519,746944:0.0307916):0.0145405):0.00903376):0.0041075):0.00189647):0.00206349):0.00550962):0.00383302,((((1148138:0.0375963,(291389:0.0469818,(418988:0.00498612,4436967:0.00846597):0.0136591):0.0202709):0.0868429,(4295773:0.0469138,((2330297:0.0486055,(755585:0.0136925,3041662:0.0282495):0.0131095):0.0130291,(207910:0.0284064,(((((162045:0.000950574,(166846:0.00480006,(201099:0.0131567,((200508:0.0109157,(200270:0.0121834,203341:0.0195392):0.00549432):0.00248534,200053:0.0121238):0.0023075):0.00368934):0.00293624):0.00249832,(202410:0.012991,203538:0.0146939):0.00567665):0.00197963,(169867:0.0128977,(202544:0.0357202,162349:0.029211):0.00711135):0.00394288):0.00732726,TGGGGGATATTGCACAATGGGGGAAACCCTGATGCAGCGATGCCGCGTGAGTGAAGACGGCCTTCGGGTTGTAAAGCTCTGTCGCAGGGGAAGAAAATGACGGTACCCTTCAAGAAAGCTCCGGCTAACTACGTGCCAGCAGCCGCGGTAATACGTAGGGTGCGAGCGTTAATCGGAATTACTGGGCGTAAAGGGTTTGCAGGCGGTTTTGCAAGATGGATGTGAAAGCCCCGGGCTTAACCTGGGAAAG:0.16189):0.0197305,4425801:0.0188615):0.00846917):0.0135659):0.0184592):0.0129024)'o__EC94':0.041841,(574839:0.00459211,(776342:0.00190016,238646:0.0250123):0.00682284)'o__MOB121':0.0831192):0.0346901,(((4458583:0.0145003,(4301958:0.0116155,4303339:0.0111243):0.00701339):0.00837862,(809200:1e-06,805470:0.0395949):0.020863):0.0271705,((((((((265873:0.00465323,((562879:0.00395353,(3950303:1e-06,4465399:0.00235875):1e-06):0.0039516,((((((1682215:0.0055286,(2038441:0.00718543,(2389068:1e-06,(4314748:0.0119963,4395653:1e-06):0.014539):0.00399294):0.000772983):0.00129116,(1113067:0.00207697,4463503:0.00187803):0.000898646):0.00101294,((250427:0.00229168,4393320:0.00101554):0.0110091,(370277:0.00231334,145637:0.00650376):0.00271996):0.00274454):0.00162565,4310736:0.00240393):0.00858837,((74048:0.000787365,(((70700:0.00399546,(6602:0.00674838,1094108:0.00156926):1e-06):0.00154199,(((6503:0.0108825,6517:1e-06):1e-06,(44054:0.00734399,6535:0.00320481):0.00637473):0.00158393,1126762:0.00479132):0.000791402):0.000787952,((((((17651:0.0016066,1111998:0.00566501):0.00141449,621710:0.00663131):0.00233842,69463:0.0028739):0.000282486,6591:0.00168373)'s__tenuis':0.00238428,(995240:0.00237952,4471630:0.00477293):0.00157)'g__Nitrosovibrio':1e-06,(((141903:1e-06,4436698:0.024762):0.000787625,(20624:0.00482864,27656:0.00639308):1e-06):1e-06,(157043:0.00204194,((43839:0.0105743,40900:0.00595876):0.00988133,106086:0.00156078)'g__Nitrosospira':0.00374403):0.00222029):0.00236301):0.000791426):0.00236415):0.000621975,(((69164:1e-06,(212368:0.00347762,6538:1e-06):1e-06):0.000789782,((836972:0.00635824,827410:0.00400164):0.00234958,((545699:0.00237317,100758:1e-06):1e-06,(832892:0.0103732,897527:0.0123334):1e-06):1e-06):0.00157567):1e-06,(581056:0.00646913,73969:0.00478612):0.00312399):0.00173311):0.00239386):0.000943228,((33825:0.00913383,(762730:1e-06,(620162:0.00314503,(234300:0.00353142,231344:0.0226457):0.0068298):0.000880394):0.00236081):0.00163173,808949:0.00556181):0.00157281):0.00877946):0.00373931):0.00152343,(69852:0.00478191,4179068:0.00155703):0.00271075):0.00792466,(((1113249:0.00342787,818738:0.0017238):0.030921,(35231:0.00387872,(32676:0.00335131,(46257:0.0133244,(4462058:0.00186864,(38503:0.00307692,(1139267:0.00502387,833785:0.00200504):0.00519229):0.00582711):0.00151892):0.00343323):0.00189345):0.00471717):0.0135598,((772030:0.0248517,((71084:0.00451406,40104:0.00631732):0.00159157,(6648:0.00493557,(51394:0.0147576,(29792:0.00632447,26740:0.000790072):0.000852759):0.00324889):0.015522):0.00233804):0.0040052,((((((40156:0.0202815,3924583:0.000808233):0.00289742,(845516:0.00490228,27293:0.0184675):0.00449647):0.00408803,6643:0.00485635):0.00317157,(155255:1e-06,(4436697:0.0224476,((982021:0.00319153,((746357:0.0092663,957279:0.00687938):0.00387883,(913279:0.00646598,((528731:0.00174451,4333836:0.00179582):0.0107299,976588:0.00796601):0.000811425):0.00236008):1e-06):0.00078057,(17110:0.00481598,99044:0.00728657):0.00153798):0.000350152):0.000427935):0.00315689):0.00241266,(110300:0.00633818,(50735:0.000725061,4341671:0.00482962):0.00552394):0.00346935):0.000761009,(4322927:0.0249937,(4359695:0.0496428,716416:0.0763697):0.00358802):0.00440136):0.00469018):0.00712401):0.00774376):0.0036434,49524:0.00477172):0.00316473,(((4403028:0.00241426,(3392654:0.00279586,229620:0.00760906):0.00182105):0.00363473,(834314:0.00706764,825973:0.0374311):0.00372645):0.0143543,((74628:0.00454497,6540:0.00280601):0.00229673,(((28030:0.00156419,(101077:1e-06,98891:0.000854572):0.00432153):0.00439262,((2452624:0.000848227,112204:0.0128448):0.00154332,(((821464:1e-06,1883795:0.0514047):0.0412224,16711:0.000792953):0.00320126,17356:0.00478487):0.00324763):0.00320461):0.00634265,((69916:0.00227409,(351743:0.00235843,839054:0.00237738):0.00207077):0.00525267,4330658:0.0187303):0.00320482):0.000779642):0.00232222):0.00343043):0.00235332,(((((2263001:0.00197971,(552948:0.00755313,835270:0.00360048):0.00151116):0.00117955,((511499:0.00559938,542891:0.00799957):0.00231976,752778:0.00315044):0.000785236):0.000774743,((74278:0.00316392,(((3158952:0.00356206,(1732510:0.0015682,(105866:0.000786408,49602:0.00156678):1e-06):0.00191557):0.0086078,((146324:0.0032879,74365:0.00296592):0.00192901,((835191:0.0192625,(137504:0.000781642,(((19636:0.000796284,3020841:0.00157544):0.00239008,833655:0.00476861):0.000763076,825650:0.00235841):0.000781039):1e-06):0.00156631,(583485:0.0051788,4469784:0.00171101):0.00171579):0.00455544):0.00475737):0.00218503,((559849:0.00329861,(836527:0.00259618,(830530:0.00394525,3867625:0.00158104):0.00212434):0.00165568):0.00195792,(151232:0.00769844,4306145:0.0112241):0.00334008):0.00271125):0.00342187):1e-06,(1106962:0.000998757,4394919:0.00309572):0.00219926):0.00315385):0.00157793,309655:0.00557788):0.00249527,4348100:0.00874643):0.00136236):0.0103097,(238068:0.0148897,(932848:0.0192384,(692284:0.00430979,563015:0.0166874):0.00429539):0.00754726):0.00480884)'f__Nitrosomonadaceae':0.0185487,875290:0.0393907):0.0136194)'o__Nitrosomonadales':0.00175618):0.00771684):0.0059745,((((((((2540925:0.0166488,(579008:0.0174871,(545465:0.0183447,729700:0.0149491):0.0136322):0.0137333):0.00692255,(235519:0.015448,((189873:0.0201986,(3992507:0.0334705,(((560895:0.0129641,4323564:0.0122728):0.00196262,(((((592941:0.00158814,586496:0.00657304):0.00079835,513965:0.00984864):0.00199501,(584504:0.00893832,511182:0.00424639):0.00372499):0.000818632,(589570:0.00641836,511936:0.00894908):0.00258822):0.00175331,((4329073:0.00144036,4355808:0.0265452):0.00769628,(1060595:0.0042562,(1122211:0.00516678,4413535:0.0112557):0.00542116):0.00876408):0.001558):0.00275382):0.00292767,(4304454:0.0127287,(989456:0.0217553,4386266:0.0149523):0.00252767):0.00205814):0.00516966):0.0072828):0.00227934,(4051676:0.0127112,((1122784:0.000788384,(810486:0.00484098,((812701:0.00557884,(614177:0.00769214,(4308657:1e-06,(680591:0.0024288,(170606:0.00325826,854521:0.00489454):0.00323668):0.000805469):0.00207444):0.000987641):0.00142575,1772387:0.00295847):0.00243738):0.00461402):0.000720595,(578790:0.000843042,(211645:0.00567377,165384:0.00081099):0.00158677):0.00172099):0.00564195):0.00602205):0.00332597):0.00174942):0.00201672,(529644:0.030299,2767778:0.028152):0.0122056):0.00955778,(593751:1e-06,3514715:0.00181315):0.00456349):0.00299832,((4456503:0.00889965,((((4400900:0.00268927,587754:0.0107277):0.00388789,626720:0.00505091):0.000692232,565567:0.00444462):0.00427861,((821792:0.00561314,(1109706:0.00244307,925409:0.000877095):0.00331853):0.00079845,((219106:0.00359498,(224590:0.00197247,223302:0.00292334):0.000925885):0.0033629,(113247:0.00542314,((225920:0.00408323,223145:0.00157423):0.00260489,(905841:0.00355636,(151439:0.000810324,820158:0.0107587):0.00159772):0.00395484):0.00492485):0.00378167):0.00295268):0.00320607):0.00278202):0.00694337,((((994374:0.00614535,(205306:0.00254637,824256:0.00319521):0.001663):0.000937419,(1146636:0.00336544,1123249:0.016993):0.000680046):0.00314362,(207133:0.00547534,(221665:0.00229011,((566708:0.00855528,206488:0.0115341):0.0072867,224647:0.0137569):0.00215187):0.00544522):0.00108339):0.00455432,(((563745:0.00402767,((934430:0.00189779,203769:0.00437808):0.00531311,((136641:0.00856003,(214977:0.00306595,(168042:0.00513734,171894:0.00391591):1e-06):0.00391613):0.000854672,((812951:0.00567394,(570050:0.00245705,(212331:0.0017625,(328181:0.00635813,205301:0.0082213):0.0133851):1e-06):9.6993e-05):0.000823631,818282:0.0288658):0.00482032):0.00086183):0.00359559):0.00819182,((((((203679:0.00417356,4304723:0.00356872):0.00489404,((1623482:0.00334624,((((((((359069:0.0033972,(113534:0.00327078,113262:0.00118427):0.0035858):0.00378751,4310043:0.00428):0.00134802,(4390606:0.00630943,(4368271:0.0024399,4480171:0.00245975):0.0018511):0.0039514):0.00119683,814011:0.00570729):0.000725671,(4357359:0.00261419,822937:0.0131802):0.00157291):0.00105634,4429056:0.00315059):0.00158997,(536863:0.00100076,((4433509:0.0193949,956073:0.0015345):0.00929447,(113469:0.00376815,(4341348:0.0144154,546694:0.0234743):0.0056521):0.00295091):0.00265262):1e-06):0.00122355,(3267602:0.0059109,(819893:1e-06,814186:0.00241564):0.00497295):0.00100798):0.00462795):0.00261471,((36067:0.00358394,(207320:0.0537887,4305388:0.0205351):0.0137135):1e-06,(((4340669:0.00651571,(208009:0.0035671,104916:0.00423483):0.000989572):0.00093627,4003428:0.00247424):0.00226999,1110855:0.0030688):0.000934597):0.00194623):0.00507337):0.00368367,(238426:0.00617287,1111367:0.0125399):0.00272609):0.00597406,(((((1110362:0.0097345,(219078:0.00943926,((219062:0.00243584,(223219:0.00241907,3868277:0.00165752):1e-06):0.000737594,(1897509:0.0040494,(979598:0.00177503,112317:0.000809255):1e-06):0.00329655):0.00271765):0.00304253):0.00936595,(227269:0.0365776,(1108553:0.00603999,(222022:0.00729925,(222612:0.00534111,(223079:0.00108614,222302:0.00295768):0.00725607):0.00292437):0.00483072):0.00085533):0.000801313):0.000911215,555896:0.0196588):0.00343849,(221319:0.012687,875985:0.0219647):0.0122236):0.000969797,226880:0.0314757):0.00496871):0.00594162,(1053711:0.00441016,(216643:0.00175383,(256223:0.00385893,702276:0.0149503):0.0017694):0.00186991):0.00531811):0.00673645,((((422273:0.00878461,814158:0.0144704):0.00869313,(819211:0.00267623,4387766:0.0053494):0.00174269):0.00434901,(865642:0.00651298,561129:0.00482912):0.0026351):0.00831485,(4463601:0.0101004,(514085:0.00391113,4435516:0.0097806):0.00989645):0.00558924):0.0063211):0.0103507):0.00340213,((((2079860:0.0032112,((((4386441:7.14188e-06,TGGGGAATTTTGGACAATGGGGGCAACCCTGATCCAGCCATGCCGCGTGCGGGAAGAAGGCCTTCGGGTTGTAAACCGCTTTTAGTCGGGAAGAAAAGGCACGGGCTAATACTCCGTGTTCTTGACGGTACCGGCGGAATAAGCACCGGCTAACTACGTGCCAGCAGCCGCGGTAATACGTAGGGTGCGAGCGTTAATCGGAATTACTGGGCGTAAAGCGTGCGCAGGCGGTTCGTTAAGTTCGTTGTGA:6.11352e-06):0.0036495,(1638581:0.00216206,(808326:0.00265654,579023:0.00959822):0.00401365):0.00297571):0.001549,(1117726:0.00573702,4482840:0.00490101):0.00242971):0.00566594,(2870480:0.0123919,((359864:0.010999,155225:0.0033259):0.00160612,(((513471:0.00401566,(336201:0.000818475,(((((999082:1e-06,4396216:0.000805365):0.00405794,904538:0.00361723):0.00161173,(518694:0.00405014,923719:0.00243561):1e-06):0.00118514,(620486:0.0100492,545121:0.00182406):0.0031189):0.00408775,84108:0.00530918):0.00116797):0.0041626):0.00342051,(169737:0.00595147,592014:0.0163036):0.00347622):0.00251205,((593905:0.012799,((225436:1e-06,(220377:0.000726541,226091:0.00579326):0.0049806):0.003232,224548:1e-06):0.00720798):0.0121366,(809446:0.00301119,4420558:0.00436583):0.0111412):0.00053899):0.00475801):0.00169126):1e-06):0.00188187):0.00669342,(875545:0.00319502,279993:0.00752741):0.0072613):0.0019089,(758309:0.0217377,692488:0.0151178):0.0060221):0.00846551,((825276:0.00917247,(750079:0.00175426,(4306232:0.00081213,(4327666:0.00535953,4356895:0.00179516):0.000879453):1e-06):0.00148408):0.014267,((((4358175:0.000889748,(526533:1e-06,(236367:0.00080793,((4335608:0.00295264,(245246:0.0064271,((832619:1e-06,823735:0.00621755):0.00230501,(686569:0.00176059,21765:0.00533791):0.00210397):0.00341672):0.00528442):0.00472633,(822726:0.00935923,(113498:0.00115297,(253948:0.00479184,113460:0.00326493):0.00907076):0.00403098):0.00309306):0.00176913):0.00323433):1e-06):0.00778094,(552757:0.00548525,32837:0.00947596):0.00363954):0.000766012,2870478:0.00704092):0.00430476,(555772:0.00822435,142009:0.00995235):0.0250816):0.00663592):0.00565764):0.00508523):0.00425373):0.00230467):0.00651043):0.00592659,(1085127:0.0256812,1007490:0.0251325):0.00267588)'o__SC-I-84':0.00175839,(154727:0.0344943,((98552:0.00599566,(574426:0.0323667,4320475:0.00794344):0.0106568):0.0175355,((225073:0.00916831,4416843:0.0125524):0.0136611,((3035981:0.00160094,((((222745:0.00240458,(217704:0.00321601,(226979:0.0238377,4373074:0.000813796):0.000791997):0.000801531):1e-06,(307844:0.0105665,(221903:0.0130327,4315368:0.00165514):0.00158141):0.000821296):0.000802159,(((218354:0.00156849,4450912:0.00815333):0.00672319,(142384:0.00423698,((209903:0.00188196,(696732:0.0015862,(583850:0.00326434,1146016:0.00324857):0.00489522):0.00229412):0.000834793,(219214:0.0065074,(4304553:0.00646733,144298:0.000851024):0.000837674):0.000901007):0.00364696):0.00307382):0.00244185,1130799:0.00328887):0.000733)'f__UD5':0.000701246,4443731:0.00169401):0.0149463):0.031511,(((210313:0.00728353,567307:0.0136592):0.00273545,(160908:0.00238436,4319212:0.0186595):0.00649251):0.00524443,((((355149:0.00874082,(218268:0.00569835,(236215:0.0015993,(311995:0.00159718,224452:0.000803227):0.00160607):1e-06):0.00772131):0.00846051,((205058:1e-06,((765189:0.00520668,((102799:0.00250434,208823:0.00265619):0.00172635,(1113324:0.00175808,215449:0.00882833):0.000820195):0.00299446):0.00839711,4344789:0.00182031):0.00635107):0.0034093,205945:0.0154394):0.00484793):0.00593798,((1107500:0.000835585,1108603:0.0159511):0.00821086,((311452:0.00255978,136623:0.00846481):0.0149309,((((538512:0.00165666,(1109592:0.00396035,252485:0.001767):1e-06):0.000967182,1554822:0.00637414):0.00181059,(247235:0.00239784,(226731:0.00466919,710555:0.00653172):0.00174712):0.00294209):0.00163198,(1110225:1e-06,1109007:0.000995128):0.00349664):0.00525324):0.0110613):0.00399969):0.00384461,(541147:0.00893772,(1104923:0.00520675,4399407:0.0172119):0.00791687):0.00389768):0.00213082)'f__EB1003':0.0187393)'o__A21b':0.00652261):0.00538415):0.00582512):0.00233814):0.00713672,((826332:0.0450868,(241282:0.136876,807778:0.0276307):0.0126014):0.0021638,((754285:0.0247942,(1669160:0.0262134,(918661:0.0242964,4483334:0.0326603):0.0121727):0.0188082):0.00562343,247441:0.0137015):0.0194548):0.00940463):0.0151268):0.0103905,((1141209:0.097328,(512542:0.0664473,215492:0.0960507):0.021727):0.0142659,(572690:0.0469859,(529635:0.021484,518190:0.0565854):0.0193205):0.00990755):0.00816077):0.011707):0.0232455):0.0119236,((265801:0.105255,4397600:0.0508714):0.00791981,(587572:0.075595,4423711:0.100804):0.0328705):0.0181959)'c__Betaproteobacteria':0.0286291):0.00512895,4381310:0.107722):0.0073554,(((591874:0.0325667,((1143153:0.0230573,((((732565:0.00896453,236673:1e-06):0.00160905,(4422291:0.00293432,(4469573:0.00531506,4469574:0.00189071):0.00321265):0.00210781):0.00397746,(7761:0.00489649,(1110871:0.00170679,((592414:0.000999222,157178:0.00719458):0.0012627,(553257:0.0028537,((247027:0.00306454,(247429:0.0137498,240999:0.000839766):0.000852752):0.00179769,4482585:0.00785484):0.00194513):0.00221027):0.00120097):0.00160669)'s__hydrothermalis':0.00397471):0.00628226,(256790:0.0166992,91901:0.0240983):0.0170729):0.0143654):0.0147833,(753294:0.0268823,((239328:0.00238579,66337:1e-06):0.0059161,(202440:0.0362389,((((4379510:1e-06,(654255:0.000830892,(1120895:0.00689414,((7759:1e-06,4407962:0.0060097):1e-06,1124568:0.00814409):0.00198176):0.00129384):0.00170909):0.0042068,(163089:0.00581422,((203031:0.0220699,200720:1e-06):0.000849972,592571:0.00395227):0.00828662):0.00334204):0.00123485,297109:0.00463154):0.00174213,834110:0.018865):0.00978641):0.00472092):0.0129398):0.00850525)'g__Halothiobacillus':0.0205887):0.0129861,(((((((252299:0.00479585,(257178:0.00324744,256896:0.00316767):1e-06):0.00160203,1140863:0.00881345):0.000771533,567162:0.00522862):0.000792158,4390325:1e-06):0.00051005,(7760:0.0183128,(576601:0.00132821,(574035:0.0170149,(587212:0.00454885,(212440:0.0220174,(32015:0.0123682,((808818:0.00157645,109266:1e-06):0.000724016,((((584096:0.00638944,(((538458:0.0144287,(665907:0.0015756,569864:0.0104327):1e-06):1e-06,661339:0.0229077):1e-06,790609:0.000787561):1e-06):0.000780144,((((538347:0.0160689,1129310:0.00159199):1e-06,578587:0.00237813):1e-06,(640833:0.00791021,(587478:0.00789202,592162:0.011248):0.000840461):1e-06):1e-06,(690984:0.026427,510690:0.00531671):0.00352463):1e-06):0.00144272,(593955:0.00472087,255756:0.00156602):0.00170744):0.00241731,(255762:0.00654185,(3196210:0.00615747,3390772:0.00102517):0.00231062):0.00962864):0.00179176):0.00471812):0.00480251):0.0332424)'g__Thiovirga':0.0245248):0.021221):0.0236871):0.00132728):0.00634147,((515900:0.00821638,154107:0.0130816):0.00305743,(((((237262:0.0031374,(549132:0.0176881,((248502:0.00312328,239825:0.00791013):2.1519e-05,(((1104598:0.00235065,157689:0.00473038):1e-06,(((639836:1e-06,(545934:0.00396454,534211:0.00438819):0.000745955):1e-06,576729:0.0062975):0.00235177,587214:0.000785533):0.000777002):0.00235039,((252638:0.00712157,571953:0.00155891):0.000789188,241093:0.00555261):1e-06):0.000780463):0.000787375):1e-06):0.00267057,(554356:0.000800489,569638:0.0229223):0.00444596):0.00629924,241923:0.00438405):0.00940351,(248099:0.00197631,(213695:0.00633204,(257315:0.000788162,245464:0.00236144):1e-06):0.00117747):0.00298275):0.00445782,211368:0.00878708):0.0107526)'g__Thiofaba':0.00203512):0.0149628,510057:0.0297838):0.030074)'o__Chromatiales; f__Halothiobacillaceae':0.0182326,(((195629:0.00176032,((834280:1e-06,1123240:0.0033617):0.0115457,1860169:0.00324253):0.0040859)'g__Wohlfahrtiimonas':0.0161417,(((247856:0.00155429,(((4428660:0.00671615,4480220:0.00155721):0.00156963,(1142199:1e-06,148917:0.00454714):0.000902461):0.00156942,((199187:1e-06,1051927:1e-06):0.00236118,4337423:0.0042074):0.000764712):0.00158092):0.00222781,46292:0.00169708)'g__Ignatzschineria':0.0216227,(145468:0.00289351,1145927:0.0196382):0.0226199):0.0126423):0.0515167,(730665:0.0902669,4301760:0.0447341):0.0219031)'o__Xanthomonadales; f__Xanthomonadaceae':0.0136771)'c__Gammaproteobacteria':0.00629554):0.0136936):0.00637625,((((((((4424852:0.0366163,(344088:0.0111597,((37274:0.00235372,(585965:0.0015911,(582728:0.0105387,545838:0.0246452):1e-06):0.0091509):0.00343064,4478546:0.0166207):0.00346871):0.0190184):0.00803162,((2319343:0.0193675,(40387:0.0205565,(839846:0.00683989,(282074:0.00387003,280943:0.00338447):0.00308575):0.0110513):0.00374237):0.011766,((1842480:0.00450921,(3081864:0.00907214,(1652051:0.00239826,3733317:0.00243309):0.000672947):0.00446163):0.0401346,((305756:0.00391154,(855511:0.0044755,1112387:0.00360571):0.00386785):0.0130316,(1034045:0.0123341,933042:0.0193001):0.00269842):0.0305252):0.00537682):0.00951841):1e-06,((((4312329:0.00117319,(319046:0.00555301,251900:0.0106819):0.00648282):0.00664744,(306675:0.00807661,(186744:0.00257972,1122668:0.0118565):0.00431977):0.00556473):0.0087338,(1113280:0.013408,(244283:0.00145773,(323860:0.00348544,590313:0.00536375):0.00261508)'g__Methylonatrum':0.0140365):0.00664817):0.0158541,((202055:0.0122792,(((201843:0.00519459,201799:0.000899893):0.0154407,(203113:0.00977182,202854:0.00175043):0.00061422):0.00286993,(200531:0.00805062,(327923:0.0101441,4409049:1e-06):0.0109408):0.00357962):0.0103502):0.0177837,(((((1121167:0.00924839,(4348632:0.0164756,(370367:0.00813619,4445263:1e-06):0.00282325):0.0162409):0.00519677,1112777:0.0116408):0.00426609,((((((620935:0.0108871,(640605:0.00570412,((709664:0.00112482,(769551:0.00579746,711854:0.00311877):0.0097137):0.025501,765497:0.00180803):0.000614661):1e-06):0.000740565,159877:0.00605262):0.00329606,(4332539:0.00163215,((622878:0.00324256,743606:0.00244008):0.00182658,(4330182:0.00497997,539152:0.00389797):0.00092784):0.00463994):0.000811385):0.000855076,((527196:0.005268,4306620:0.00217437):0.00738886,(723205:0.00509601,(62740:0.000601406,(152183:0.054485,62495:0.00343303):1e-06):0.00248948):0.00598155):0.00304992):0.0105246,970732:0.0111663):0.00669729,(142319:0.00766634,(7460:0.00244176,4019363:0.00494218):0.00474138):0.0150396):0.000703302):0.0101887,832706:0.024502):0.00741687,(((833068:0.0190004,(805434:0.00735301,(648242:0.00457023,4308903:0.0118928):0.0171549):0.0117134):0.00802814,(172489:0.00323393,((393201:0.00251832,(551746:0.000810257,457388:0.00165033):1e-06):0.000806605,(618538:0.00162382,453150:0.000809042):0.000809744):1e-06):0.00631779):0.0081257,(((827000:1e-06,(7452:0.00165594,7451:0.0144043):0.000818804):0.0194383,((4354611:0.0177398,(7457:0.0151275,(1145576:0.00080725,(194409:1e-06,7455:0.00655239):0.00241612):1e-06):0.00625377):0.00145058,((840081:0.00945766,4296991:0.00544151):0.00240629,(844588:0.0264627,695304:0.0019676):0.0248633):0.00451688):0.0043955)'s__halophila':0.026457,(316206:0.0341262,1942212:0.0341229):0.0288595):0.0078749):0.00276353):0.00532372)'g__Halorhodospira':0.0156238):0.00608677):0.0042871,((((4442921:0.0116433,((4308614:0.00240362,(4442919:0.0166355,4442918:0.00842133):0.000713315):1e-06,((4308617:0.026241,((4308612:0.00571593,341606:0.00242639):0.000798787,(4412159:0.00155802,4322643:0.0141749):5.50504e-05):0.00094445):0.000862226,4413468:0.033874):0.00382348):0.0014692):0.00685404,352797:0.00559558):0.0444802,(310283:0.0304891,(832636:0.076085,(827109:0.0323939,(1107151:0.00242899,(279226:0.00326664,(277678:0.0533268,278592:0.000671322):0.00174315):0.00326763):0.0166311):0.0103871):0.00892891):0.00343062):0.00218985,((153768:0.000736236,94044:0.00426047):0.0256898,((1122077:0.0705845,(562323:1e-06,246738:0.0239873):0.0404327):0.00992019,(921945:0.0222048,((((1127281:0.000828363,1132276:0.0148268):0.000768016,(4479941:1e-06,((4479943:0.000797734,(1125187:1e-06,(4480058:0.00159706,1132153:0.000797561):1e-06):1e-06):1e-06,(1142981:0.00565311,4355470:0.00240186):1e-06):0.0023973):1e-06):0.00400549,(1129762:0.00240597,4363949:0.00320088):0.000795055):0.00111672,(((((3537665:0.00567401,(1042544:0.0106694,241098:1e-06):0.00319074):0.00484834,((1145208:0.00238403,(93272:0.015399,1132772:0.000794272):1e-06):1e-06,4480057:0.00881719):0.00163498):0.0015802,(243595:0.000810198,239783:0.00724023):0.00236025):1e-06,((1123059:0.052158,((1132630:0.0206691,(696691:0.0106179,661093:0.00597825):0.00499392):0.006769,1129894:0.00576471):0.00263405):0.00305879,157266:0.0182046):0.00239451):0.000798118,(((1132842:1e-06,(248366:0.00400645,(3514711:0.00177027,(1124016:0.000788454,94093:0.0084458):1e-06):1e-06):1e-06):1e-06,4363951:0.00723996):1e-06,1124699:0.00158533):0.00240595):0.00292837):0.0075574):0.0100008):0.0134021):0.0160725):0.0067753)'o__Chromatiales; f__Ectothiorhodospiraceae':0.00449408,(((((530907:0.0400031,((((570941:0.00180135,(816571:0.0274909,(561031:0.00622146,(539849:0.00559647,1142381:0.00717548):0.00178604):0.00136132):0.00174226):0.0203639,(110147:0.0257053,(4368204:1e-06,(172425:0.00255927,4330533:0.00341995):0.00256079):0.0248047):0.00767292):0.0141271,((1025156:0.0268868,4437873:0.0332826):0.0156191,((429948:0.0132424,4321512:0.00527382):0.0237742,(((((694774:0.00806192,(((4387729:0.00609407,(650383:0.00408684,(582804:0.00398495,(356406:0.00395355,4437542:0.00234048):0.00479746):0.00716794):0.00417117):0.00655678,(1145963:0.00218099,4473767:0.0301809):0.00641487):0.000143428,238961:0.00932282):0.00558221):0.00550779,(2313936:0.0182597,4408359:0.000752969):0.00546659):0.00297768,799132:0.0138532):0.00897641,(165797:0.0110739,((4400037:0.0100119,((546867:0.00805019,(664528:0.00826754,645061:0.0341537):0.00889196):0.000654125,4430384:0.00158431):0.00232215):1e-06,4414629:0.00398134):0.00756791):0.00943912):0.00696572,((143226:0.0162638,2366787:0.0123554):0.0151056,296708:0.0167302):0.00164204):0.0046542):0.00707798):0.00785441):0.0163295,((288621:0.0071147,(79132:0.0169645,(288087:0.00452605,618005:0.0124366):0.0044144):0.0082427):0.037396,(7628:0.0300198,(51103:0.00194446,2510844:0.00458628):0.0223546):0.0116729):0.00962582):0.00609837):0.00967687,(((302250:0.0390003,(4475686:0.0290244,((89553:0.0170483,(539039:0.0146584,(4444623:0.00232398,TGGGGAATATTGGACAATGGGGGCAACCCTGATCCAGCAATGCCGCGTGTGTGAAGAAGGCCTTCGGGTTGTAAAGCACTTTCAGTAGGGAGGAAAAGCTTGATGCTAATACCATTGAGTCTTGACGTTACTTACAGAAGAAGCACCGGCTAACTCTGTGCCAGCAGCCGCGGTAATACAGAGGGTGCAAGCGTTAATCGGAATTACTGGGCGTAAAGGGCGCGTAGGTGGTTTGGTAAGTTGGATGTGA:6.11352e-06):0.0109277):0.00437735):0.0160602,((553908:0.0117789,(533849:0.0253224,4384771:0.0190909):0.00319476):0.0118383,(815325:0.0199602,(575230:0.00587154,563451:0.00207526):0.0144377):0.0117684):0.0126519):0.00783327):0.00642989):0.00194727,(102746:0.0301196,(2760475:0.0241433,2440576:0.0428134):0.0124153):0.00641403):0.00626161,(821847:0.0309126,(543181:0.00554091,1119469:0.00744106):0.0279466):0.00761385):0.00657945):0.002003,(((2300400:0.0379807,2709965:0.0290053):0.0164196,(4362195:0.0336621,(188458:0.0402283,((690463:0.00856416,(648843:0.025647,((555464:0.0086576,4317751:0.0141086):0.00634882,1110164:0.0202179):0.00491007):0.00662646):0.00477803,4383469:0.0267174):0.0092307):0.0247894):0.00694931):0.00628756,(144516:0.0414139,(130685:0.0450051,((545461:0.00701775,(249242:0.0063925,(822336:0.000803915,772762:0.0063881):0.00401016):0.0039327):0.00217259,(4436707:0.0166784,4455864:0.00693073):0.00924799):0.0320278):0.0138379):0.00551622):0.00669814):0.00711794,(((((278239:0.017317,(827745:0.0111648,825722:0.00831096):0.00414331):0.00867449,((4008774:0.00338238,4386542:0.0197381):0.0157096,3995151:0.0383948):0.0061756):0.0263762,((189043:0.00807799,(4456120:0.00806005,(308614:0.00090568,4386541:0.0492192):0.00319575):0.00934898):0.00989133,(1106493:0.0271268,(3322727:0.00275895,834417:0.0109063):0.0198625):0.00934044):0.00430914):0.00969685,(((777748:0.0127536,(336892:0.00932715,(559243:0.00254871,4298211:0.0212963):0.0113453):0.00724736):0.0261385,((((236998:0.011751,141364:0.0185218):0.00486988,239520:0.031498):0.0023462,((350675:0.00618577,(234358:0.0049911,324503:0.0142889):0.00539718):0.00264089,252083:0.00209921):0.00162708):0.00694213,157634:0.00447376):0.0177035):0.0114779,(263868:0.00561574,(763169:0.00423484,3952116:0.00310475):0.000583066):0.0460324):0.00786829):0.00943507,((4041625:0.0158346,(303544:0.00564916,(953615:0.0122285,(317475:0.00241521,(355134:0.00242878,331684:0.00324562):1e-06):0.00589094):0.00468166):0.00952797):0.0160845,(4358504:0.0222834,(4396870:0.0311492,4447093:0.0335824):0.00584426):0.00986159):0.00622683):0.00246909):0.0054748,(((904520:0.0447635,((157788:0.0235419,968228:0.0319768):0.00684822,((943454:0.00189223,(1109348:0.00259619,243441:0.0183522):0.00203247):0.00298259,(207038:0.0151548,(228955:0.0586718,158980:0.000610512):0.0111636):0.0502815):0.00528465):0.0164742)'o__RCP1-48':0.030383,((543963:0.00360797,936853:0.00682194):0.0398422,((339349:0.00451673,4460114:0.0097645):0.0124017,((77717:1e-06,(1883792:0.0512891,4407904:0.000726366):0.00781826):0.00894575,(3132414:0.0433427,(4366194:0.00319898,((71278:0.00165921,(7502:0.00414471,7503:0.00526193):0.0016502):1e-06,(72817:0.0024763,(73060:0.00330855,71252:0.0100363):1e-06):1e-06):1e-06):0.000133247):0.00517778)'g__Nitrosococcus':0.0109457):0.0223207)'o__Chromatiales; f__Chromatiaceae':0.00674513):0.00555996,(((((816228:0.0251518,4391590:0.0204451):0.0235515,((((((1049471:1e-06,772540:0.0073387):0.00403049,(964050:0.000802715,(367345:0.00321817,359435:0.00740241):0.0116182):0.00929343):0.0180994,(((((150497:0.00948816,(823284:0.00166325,213189:0.014215):0.00567954):0.0110056,(1658346:0.0183798,(3420100:0.00640728,4041619:0.00671093):0.00668928):0.00886039):0.0116554,(((538801:0.00627874,938777:0.00916635):0.00799537,((254933:0.0343988,(155504:0.0121874,(4462239:0.00106428,(1109905:0.00165055,(1109451:0.0296972,4343496:0.0163457):0.000264539):0.00494075):0.00783818):0.0138272):0.00816075,((1069650:0.00402079,(803210:0.00407632,701362:0.00742373):0.00552596):0.00331023,((1060822:0.00419722,628473:0.0150054):0.00621562,901765:0.00142467):0.00406093):0.00834224):0.00392883):0.00220155,((573373:0.00410298,(365992:0.00326264,747788:0.000815718):0.00591514):0.0101503,(((233882:0.00261637,826753:1e-06):0.00580541,(2424116:0.00194107,58382:0.0185372):0.00220777):0.00572622,((149410:0.00489861,58383:0.00858129):0.00741514,(736741:0.00359134,(665912:0.00849679,(745322:0.0132539,760553:0.000823933):0.00608773):0.00281759):0.00326785):0.00441292):0.00636548):0.00233648):0.0019124):0.00534811,(629200:0.00325272,(349020:0.00660148,(367605:0.00326132,(1136650:1e-06,231262:0.0104835):0.000820419):1e-06):0.00501154):0.00765404):0.00487893,(350596:0.018456,(539199:0.0091657,(824713:0.00372798,2105447:0.00780594):0.00502425):0.0212589):0.00670924):0.0054069):0.00395414,((322942:0.0140863,((566684:0.00410512,343417:0.00581087):0.003378,(4327544:0.00408434,560016:0.0270682):0.00338651):0.00620303):0.00729012,(((((510208:0.0132758,147872:0.0393854):0.0125763,(590549:0.00328781,584071:0.00986786):0.0029276):0.00109494,(513197:0.020055,(580719:0.00977549,545638:0.00322792):1e-06):0.00153897):0.00287982,813266:0.0145778):0.00265952,(554795:0.00722139,716899:0.00909222):0.00263975):0.0153685):0.0188269):0.0307674,3471576:0.0463037):0.00459435,(212541:0.0356348,145799:0.043336):0.00608116):0.0122144):0.0068305,((((1123366:0.00567368,(4415784:0.000820802,1124241:0.00242401):0.00081663):0.0133249,(1123693:0.00564356,(1121240:0.00197315,(1144930:0.0101109,4394176:0.00203309):0.00160592):1e-06):0.00627259):0.0125671,(2114046:0.00312818,(831229:0.00720725,4474590:0.00166102):0.000944171):0.0229055):0.0102978,(2156139:0.0207808,(537967:0.033363,(3423161:0.0130292,((3517695:0.00161138,((2558221:0.00323131,4107450:0.00321601):1e-06,4357540:0.000810112):1e-06):1e-06,4358451:0.0137955):0.00584801):0.0195763):0.00841177):0.00473669):0.0070149):0.00384538,((2025651:0.0472852,(156840:0.0383128,4355494:0.0321312):0.0212282):0.0245334,(325345:0.0170092,(204859:0.050488,(510378:0.0119753,(4391140:0.0161745,805613:0.0181692):0.00567526):0.0166595):0.0108371):0.00749665):0.0101812):0.012183,(((1110454:0.0159915,552286:0.0139747):0.0116788,(((1107773:0.00997372,(927362:0.00673431,932645:0.0143176):0.00246534):0.0122637,((582931:0.00574171,4408536:0.0054526):0.00478063,(1027802:0.0143949,664457:0.012137):0.0038944):0.0182933):0.0062593,(1109341:0.00691352,(942605:0.0025639,(573032:0.00924919,4391280:0.000740291):0.00495235):0.0111487):0.0213037):0.00582078):0.0273941,(331119:0.0453544,(3270408:0.0304241,(4441782:0.00429137,(3831037:0.0107925,4441774:0.0127543):0.00588632):0.00797511):0.0269651):0.012979):0.0123116)'o__HOC36':0.0132101):0.00728673):0.00188308):0.00163557,(287555:0.040147,(((1110316:0.0305836,((4468616:0.0091642,(1852581:0.00160301,4381838:0.00828805):0.00606291):0.00412291,(((692135:0.00961619,349780:0.00680138):0.00506792,(((203128:0.0160136,201695:0.00262157):0.00618413,4402142:0.0039391):0.00175957,692033:0.00439784):0.00770464):0.00437562,((758878:0.00453399,652149:0.00559029):0.00955097,(826242:0.0111196,(836354:0.00953559,825822:0.0133043):0.0052888):0.00619494):0.00495058):0.0015322):0.00812412):0.0216795,(530809:0.0394544,(((556382:0.0156652,(1117949:0.0227817,1113940:0.0122765):0.00969824):0.0173877,(((60168:0.015745,4483818:0.0043957):0.0251348,((397082:0.0116486,4436968:0.00239853):0.0168895,(734316:0.00680146,((316421:0.00296262,4205120:0.00186863):0.00195447,(587391:0.00774133,255342:0.00443452):0.00301892):0.00321423):0.004804):0.0150732):0.00236102,((1117089:0.0147341,(2137939:0.00743942,(247507:0.0268215,(((3540102:0.00485598,(2825057:0.00513159,(2137937:0.00262324,2382829:0.0024433):0.000793783):0.000788749):0.00149345,(259729:0.00537716,((((((4465103:0.00878445,(4306790:0.00387181,4465081:0.00541953):0.00536399):0.00350926,(4306791:0.00472955,4453180:0.0115488):0.000790531):0.0108694,(4298203:0.00468791,(4310185:0.0111299,(4310186:0.0106443,(4298200:0.00460551,4298202:0.00385605):0.00606837):0.00350393):0.00208564):0.0131731):0.00231536,2519449:0.00451315):0.00118971,560244:0.00494146):0.00179013,(3950305:0.00359031,((265006:0.00734704,(4342877:0.00176782,(279434:0.00485382,265007:0.00403134):0.0015936):0.00230664):0.00523402,(262608:0.0042239,(548806:0.00443964,4415743:0.00530359):0.0035061):0.00338881):0.000319005):0.00254011):0.00325683):0.00118437):0.00237988,201858:0.00388985):1e-06):0.00217617):0.0126314):0.00524428,((((590516:0.0181824,4376006:0.0242):0.00868218,((1106986:0.0120919,((((4439426:0.0046417,4391993:0.0270739):0.00360738,(4323844:0.00341521,4301233:0.0213089):0.00224382):0.00300771,4483146:0.0171463):0.0137123,160405:0.012508):0.0064409):0.00499325,4377174:0.0250743):0.00243283):0.00518293,(1110425:0.0353058,539094:0.0293843):0.00763552):0.000295524,(((4296846:0.016952,(136653:0.0176041,(95183:0.0175474,779409:1e-06):0.0120462):0.00328173):1e-06,((589714:0.0126916,1112393:0.0179601):0.0154704,(1109712:0.0199036,(811719:0.00887349,(571233:0.00181845,630198:0.00336051):0.00248256):0.00877895):0.00174782):0.00782583):0.00275598,(((((589171:0.00456354,574531:0.0248009):0.00404096,(1107314:0.00515813,898529:0.00210492):0.00418895):0.0046013,4351055:0.0172542):0.00654808,((1106551:0.00720298,4389203:0.00499208):0.00863614,((550474:0.00180787,297512:0.00512911):0.00480246,(2167665:0.00432696,4092730:0.00400377):0.0031021):0.0300269):0.00568722):0.00729387,((174627:0.0339433,(564511:0.0142022,721723:0.00727326):0.00609824):0.00603,(4301761:0.0252888,((592964:0.0146036,(877509:0.00839043,4334176:0.013215):0.002482):0.0099172,(168002:0.0438476,975158:0.00914284):0.0158535):0.010963):0.00777887):0.00600183):0.00470265):0.00284155):0.00413478):0.00164186):0.00775185):0.00455938,((1110985:0.0138419,202468:0.0084976):0.0149907,((4337944:0.00978807,4369350:0.00144675):0.0145747,(3863608:0.00466899,(2691223:0.0120523,2990720:0.000773472):0.00773836):0.00400772):0.00528317):0.00693041):0.00722256):0.00619623):0.0050019,(((4368207:0.0192662,((341286:0.00652226,(583819:0.00446868,2143140:0.000772188):0.00394414)'g__Thiorhodospira':0.0115155,((7467:0.00671274,(7468:0.0115037,836379:0.00164459):0.00138058):0.00202937,(1128228:0.016595,(((571311:0.00167167,7473:0.0100506):0.0125972,(((632630:0.000844215,4446446:1e-06):0.00166486,(7471:0.00644017,(165091:1e-06,173684:0.00755185):1e-06):0.00159249):1e-06,345368:0.000809052):0.00293345):0.00192859,7472:0.00535848):0.0103345):0.00601572)'g__Ectothiorhodospira':0.00930998):0.00958624):0.0066592,(4327050:0.00159697,(553455:0.00539082,4393950:0.00746898):0.00451737):0.00566917):0.00379729,((158488:0.00296503,(260942:0.0028229,1144285:0.00488848):0.00130942):0.0398174,(344620:0.0179047,((799885:0.00762048,(((3069853:0.00300893,4298832:0.0107279):0.00159148,((581638:0.00418151,4466734:0.00303897):0.00413196,(63853:0.012469,581381:0.00454989):0.00177708):0.00304023):0.00216265,(4306814:1e-06,759515:0.00839065):0.000810463):0.00293222):0.0203113,((356565:0.00239515,(650397:0.00247275,339792:0.00402852):1e-06):0.0063774,((782597:0.00757361,(517623:1e-06,563169:0.0104098):0.00237346):0.00130322,((658668:0.0118754,(838392:1e-06,(340289:0.00436198,71169:0.00808101):1e-06):1e-06):0.00110733,130099:0.0101943):0.00724824):0.00937077):0.0117176):0.01224):0.00917994)'g__Thioalkalivibrio':0.0122576):0.0110547):0.00512178)'o__Chromatiales; f__Ectothiorhodospiraceae':0.00102495):0.00234772,((((513707:0.0238666,((1502193:0.00409838,4455803:0.00990747):0.035646,(818256:0.0175634,((((520399:1e-06,221888:0.00697448):0.0102747,4440469:0.0122408):0.00223322,1105536:0.00101203):0.00940221,(4372038:0.0150512,(3555068:0.0153732,(2185840:0.0304357,4366334:0.00377074):0.00976088):0.00801738):0.00489323):0.00910678):0.00599567):0.0173616):0.00808977,(((((1138332:0.0148946,4353493:0.0331872):0.0111497,3913150:0.00321745):0.00141807,(299470:0.00169388,(754270:0.00427178,(1109600:0.0132807,4474678:0.0313333):0.00900588):0.000526286):0.00175946):0.0229097,278029:0.0505795):0.00759527,(277885:0.0410546,(818915:0.00230541,(4403777:0.0112654,845403:0.00239728):0.00088479):0.0265289):0.00656241):0.00433558):0.00292003,(((1066562:0.0177543,4360333:0.0221374):0.0107975,((4478543:0.0221341,(4432134:0.0111655,(((192235:0.00602252,157596:0.0209203):0.00322241,1133275:0.00626864):0.003619,4347498:0.0131621):0.0165394):0.00715914):0.00850203,((4368202:0.0148818,4385330:0.00572197):0.0131588,903024:0.0376845):0.00615343):0.00765417):0.0049693,(251981:0.00596529,(279152:0.000796431,278708:0.00159153):0.00865757):0.0169962):0.00808742):0.00184651,((3325032:0.0183119,513599:0.0543301):0.00993372,(186089:0.0283907,(559269:0.0071152,4385680:0.0103351):0.0122972):0.00317339):0.00281407):0.00967354):0.0043643,((((((((((((215435:0.0568621,641794:0.063571):0.0194998,4413352:0.0551415):0.00993537,(((579351:0.00691971,278394:0.0102284):0.00285214,(240357:0.00559935,(241890:0.0106757,831036:0.00884613):0.0011815):0.0223271):0.0149828,(509787:0.0275901,((1072499:0.0265622,4350270:0.0168078):0.0268642,(306665:0.0394634,(331160:0.00159485,318668:0.00730868):0.0196473):0.00649418):0.00691645):0.0143728):0.0141503):0.0120525,(307195:0.00323229,(333255:0.0057069,324533:0.00486826):1e-06):0.0190791):0.00692061,((((313572:0.0443456,((1658343:0.0239871,((4347562:0.00332456,(1041895:0.0025654,(3470512:0.00688313,4362927:0.00344977):0.00292627):0.00329897):1e-06,(4350815:0.00167731,4396111:0.00360288):0.00448419):0.0115873):0.00309447,((216695:0.0108346,((3844519:0.00277484,4449023:0.00341128):0.00748804,(3876895:0.000860048,4460543:0.0166438):0.00105734):0.00558021):0.00617677,(773767:0.00609611,(1140212:0.0140781,4465255:0.0128181):0.00175785):0.00265385):0.00221591):0.00892209):0.0114809,(110246:0.0724507,689324:0.091865):0.0112299):0.0113921,(612770:0.0307585,((((((((((657854:0.00459969,741691:0.00256886):0.0162586,(167947:0.0133465,(243868:0.00965473,(611127:0.00707558,588434:0.00509841):0.00799031):0.00756347):0.00666445):0.00523621,(210420:0.014439,(((((782070:0.0186176,(770238:0.0359742,(4412517:1e-06,(98593:0.000866524,((740763:0.0153413,727354:0.0229382):0.00931756,(1110160:0.0218251,808907:0.0319454):0.0133821):0.0153084):1e-06):1e-06):0.00154223):0.00346323,(569669:0.00196361,((809233:0.00315302,239885:0.000786417):0.00157161,4429624:0.000856863):0.00117992):0.00505258):0.00166485,(807790:0.00277348,(137083:0.00796135,(137084:0.00235438,(228537:0.0031289,815778:0.00166056):1e-06):0.0016405):0.0259461):0.00662764):0.00902777,(946604:0.0254645,(((336560:0.00866086,1789522:0.00420078):0.00463426,((306969:0.00488713,567013:0.00882817):0.002615,(4416718:0.00203252,(1097071:0.00614919,1049719:0.00787552):0.00579232):0.000473523):0.00588464):0.00611342,(2424719:0.00537459,(585439:0.014752,1108120:0.00802923):0.00664182):0.00685537):0.011083):0.0060052):0.00617034,(880783:0.0127116,(135755:0.0332313,4338666:0.0221823):0.00620649):0.00695405):0.0108122):0.00886243):0.00413732,(4459768:0.0195162,(2305122:0.0102112,4208274:0.00466085):0.0158527):0.0113194):0.00107158,4352040:0.0191239):0.0066064,(2050215:0.0166535,(((4339786:0.00773509,4436397:0.0107828):0.00575275,107566:0.00698649):0.00199407,(4479059:1e-06,4481307:0.0313094):0.00457304):0.0119264):0.00498778):0.00657565,((((744558:0.0371262,4411853:0.0551348):0.00614411,((256300:0.0171359,4361905:0.00936505):0.0152501,((4413077:0.0462465,((4371041:0.0123753,(253771:0.0149941,(4338083:0.0137435,4410869:0.000858528):0.0103464):0.00645973):0.00508024,(239612:0.00244553,(252498:0.00165679,174563:0.0318915):0.00504332):0.0197752):0.0109216):0.0549233,(4349410:0.00328973,(161219:0.00298522,1681954:0.0077508):0.00677095):0.014497):0.00653678):0.00152081):0.00914438,((177753:0.0048344,(4338011:0.0205622,4215619:0.00421129):0.00663354):0.0265969,4456705:0.0522912):0.00926304):0.0081325,1035058:0.0270377):0.00331413):0.00584857,((819885:0.00981573,(962736:0.00179196,1798995:0.0100437):0.00372644):0.0201958,(181469:0.0203676,(((329740:0.00490186,819011:0.0187177):0.0155297,TTAGGAATCTTGGGCAATGGGGGCAACCCTGACCCAGCCATGCCGCGTGTGTGAAGAAGGCCTTCGGGTTGTAAAGCACTTTCAGGGGTGAAGAAAAGCTTGGGGTTAATACCCCTAGGTTTTGACGTTAGCCCTAGAAGAAGTACCGGCTAACTCCGTGCCAGCAGCCGCGGTAATACGGAGGGTACGAACGTTAATCGGAATTACTGGGCGTAAAGCGCACGTAGGCGGTTCGTTAAGTGGGATGTGA:0.0516589):0.0,TTAGGAATCTTGGGCAATGGGGGCAACCCTGACCCAGCCATGCCGCGTGTGTGAAGAAGGCCTTCGGGTTGTAAAGCACTTTCAGGGGTGAAGAAAAGCTTGGGGCTAATACCCTTAGGTTTTGACGTTAGCCCTAGAAGAAGTACCGGCTAACTCCGTGCCAGCAGCCGCGGTAATACGGAGGGTACGAACGTTAATCGGAATTACTGGGCGTAAAGCGCACGTAGGCGGTTCGTTAAGTGGGATGTGA:0.0516589):7.5865e-06):0.00733441):0.0116712):0.00627998,(4307630:0.0508548,(791021:0.0362127,731480:0.0419827):0.0175222):0.0342542):0.00536799,111146:0.0784122):0.00592275)'f__HTCC2089':0.0112589):0.0120704,320974:0.0467441):0.0062723)'o__HTCC2188':0.00441122,(((((4470320:0.0444318,(4443191:0.0753661,816573:0.143283):0.0139642):0.0308336,((1576803:0.0276408,((((((4296725:0.0197445,4448566:0.0054382):0.00330038,859405:0.0183612):0.00503845,(561936:0.00707599,538385:0.00326327):0.015215):0.00293386,(((3564064:0.000833527,545665:0.00884536):0.00141692,4410345:0.00153918):0.00216682,4360065:0.00323295):0.00255637):0.00368247,(87158:1e-06,((616862:0.000798549,139781:0.00159952):0.00160285,(587321:0.00243363,578562:0.00400641):0.00079868):0.0007967)'g__Saccharospirillum':0.00445818):0.00487821,((((4343333:1e-06,4465862:0.0170252):0.00333027,4331265:0.0237233):0.00364327,4316349:0.0110552):0.000162624,((154205:0.00644124,4424725:0.00234034):0.0130764,((((1135771:0.00979219,1127994:0.00326676):0.00138958,1142544:0.00172987):0.0035023,570256:0.022088):0.00749221,(3842054:0.00581469,(778594:0.012949,591394:0.0184114):0.000201621):0.00354006):0.00325434)'g__Reinekea':0.00665445):0.0228766):0.0141314)'f__Saccharospirillaceae':0.0219442,(((820497:0.0329908,255205:0.0121284):0.0347471,((((570274:0.00540132,4329768:0.00332896):0.00424059,(((4449497:0.0025362,(1942009:0.00491392,(1129626:0.00237308,((691965:0.000787472,592523:0.000818906):0.00575623,822491:0.00317698):0.000822152):0.0031472):0.00164989):0.00860432,277635:0.00600319):0.00131053,279401:0.00379116):0.00619418):0.0315254,((279383:0.00069951,135983:0.00445404):0.0545994,(1707477:0.0143444,(548050:0.00703813,(237458:0.00716518,((((254533:0.0309211,((550427:0.00468683,280438:0.00558299):0.00636846,((253008:0.000786604,250629:0.000786704):1e-06,(811600:0.0152704,(251633:0.00146932,(255543:0.00999988,254198:0.0105182):0.0134335):0.0106006):0.00458788):0.00307346):0.00496441):0.000833436,274135:0.000795234):0.000775525,267031:0.00161041):0.0141491,547808:0.0353285):0.00183285):0.00756471):0.00138204):0.0235347):0.0080759):0.0055476,((551031:0.030349,4437455:0.0301742):0.0197557,(354518:0.0354362,(535589:0.0148039,(((247304:0.00113603,(917677:0.0053592,(257069:0.00702688,243738:0.0216183):0.0126514):0.00584635):0.00352039,3626643:0.00657565):0.00542508,((247229:0.00349028,246567:0.0343774):0.00643893,79413:0.0120548):0.0104326):0.0105659):0.00877731):0.0162917):0.00614735):0.0219459):0.0138979,(((((((278138:0.0395502,((544882:0.0110638,(1121556:0.00267093,(617298:1e-06,4342207:0.00237178):0.00207832):0.00551896):0.00509823,(4321784:0.00531096,(3348562:0.010916,(804961:0.00194748,1680561:0.00448765):0.00415937):0.0100409):0.00243632):0.0044137)'g__Neptunomonas':0.00852221,((((4477566:0.00357677,4481999:0.0235561):0.0150769,((101822:1e-06,4458667:0.02752):0.000633462,((101658:0.00878608,101490:0.00398512):0.00152515,((810179:0.0084181,((1128607:0.0023834,((4390370:0.0015762,(1125736:0.0023674,4354037:0.000855819):1e-06):0.00238439,4434257:0.000795061):0.00157393):0.00198081,(79509:0.00181736,79245:0.00879222):0.00320385):0.000798159):0.00689005,(161773:0.00465453,4392530:0.0069813):0.00182514):0.00244101):0.0107348):0.00392282):0.00734276,358464:0.0187362):0.00541232,((246556:0.0214748,(539603:0.0465528,((367944:0.00962324,2440542:0.0044419):0.00479298,(((4421705:1e-06,(1766398:0.00160036,4441046:0.00162182):0.0024293):0.00187365,(1548011:1e-06,280429:0.0115605):0.0046361):0.00589922,4478842:0.0203758):0.0038273)'g__Oceanospirillum':0.00903825):0.0193627):0.00659869,(((586625:0.000962185,2855646:0.00333417):0.0076365,(279220:0.0118449,((279062:0.0034463,1121235:0.000826497):0.000380618,((1109203:0.00518998,(4346037:0.00158916,((343876:0.00237547,261043:1e-06):0.00402564,(644357:0.00236605,(244161:0.00317409,(780725:0.00557489,1113031:0.00164013):0.00158033):0.00159812):0.00158739):0.000773867):0.00319541):1e-06,806033:0.00238113):0.0012066):0.00314459):0.00444036)'g__Amphritea':0.0126899,(95209:0.00167063,(263490:0.0030711,245142:0.00410818):0.00655126):0.00882528):0.00363288):0.011949):0.0025593):0.0132562,((4320406:0.018423,(245588:0.00690611,(631687:0.00397986,236381:0.000820678):0.000639588):0.0152071):0.011338,(612728:0.0135046,((4264515:0.00363813,(547793:0.0185683,4410199:0.0255642):0.0086973):0.00310295,636024:0.0154221):0.0044223):0.0020217):0.00930648):0.00651815,(1548009:0.0526385,(((250598:1e-06,(4399490:0.00156469,175172:0.00806389):0.00328275):0.00330047,(4482664:0.00305283,3270407:0.0282132):0.00757068):0.0103834,((4347886:0.00436277,((593776:0.00502442,114192:0.00219233):0.00733321,4427490:0.00342107):1e-06):0.0134467,(224274:0.0102296,((217853:1e-06,(813054:0.00118769,(27457:0.0288716,8195:0.00532135):0.00344606):0.00583313):0.00432115,(777272:0.0243068,((114064:0.00115285,617260:0.00373889):0.00571045,(((570916:1e-06,4419809:0.0211973):0.00329264,(3599954:1e-06,(4387497:1e-06,(440184:0.014229,3039672:0.00768687):1e-06):1e-06):0.000889553):0.000755174,745869:0.00554431)'g__Nitrincola':0.00226013):0.000837263):0.000674693):0.0146101):0.0121152):0.0109589):0.00802819):0.0101754):0.00191859,(((((589506:0.00171905,(548989:0.000782364,171934:0.00522247):0.0136896):0.00349987,((3200052:0.00577239,4473769:0.00466129):0.00938542,(655329:0.0110309,4386970:0.00529375):0.00878259):0.00597037):0.00785676,(1644034:0.0246335,(((4461691:0.000522405,221209:0.0183943):0.007434,206232:0.00625597):0.00540897,210115:0.00457289):0.0111969):0.0169176):0.0103411,(177483:0.0236057,(1569335:0.00273049,((1569336:1e-06,1569337:0.0271189):0.00814636,((1146259:0.0416788,(((1123168:0.0743408,1131622:0.0828817):1e-06,(1130068:0.00345929,246457:0.00491225):0.000971768):0.000882062,(((277221:0.00259487,((4427627:0.00786904,((8194:0.0630249,554220:1e-06):0.00839398,4399489:0.00572271):0.00224186):0.00616501,(4312029:0.00741668,(673926:0.011206,4467224:0.00297743):0.00590971):0.00164263):0.00269546):0.00100301,((639466:0.0447118,(4385904:0.0018807,652049:0.00171136):1e-06):0.00546368,((661898:0.028327,4423024:0.00420897):0.0228266,1569332:0.00684398):0.0105576):0.00161844):0.00244579,((((4423030:0.0240988,8193:0.00206234):1e-06,(4460739:0.0408522,4460740:0.0135026):0.00692645):1e-06,((1143890:0.0287083,1131263:0.016831):0.00914777,(1130903:0.0125932,1131661:0.00720116):1e-06):0.000696396):1e-06,115206:0.00109398):0.00654558)'g__Marinobacterium':0.00639505):0.00374768):0.00737396,4460738:0.0498733):0.00280545):0.00943277):0.00691399):0.0173821):0.00699743,((710827:0.0197481,((208665:0.0195255,((109122:0.0109417,79806:0.0141352):0.0381781,((((((631959:0.00711103,248961:0.00352757):0.00232859,208776:0.00556216):0.00109684,((1123181:0.000838715,2440264:0.0428798):0.00247902,((((212859:0.00352319,207231:0.00706792):0.0155111,(216882:0.00151895,213794:0.0351877):0.00714178):0.0103834,1972595:1e-06):0.000203937,((142469:0.0040416,(2440221:0.0454062,1142644:1e-06):0.0063471):0.00305388,211586:0.0247813):0.00162927):0.0085049):0.0031433):0.000267289,((8214:0.00414149,4401108:1e-06):0.00246423,(988073:0.000938603,(1070544:1e-06,(1835918:1e-06,(4313145:0.00172549,4302983:0.00259444):1e-06):1e-06):0.00466014):0.00238271):0.0043638):0.00302808,((551257:1e-06,((1145241:0.00236979,((4419692:0.00399226,4428637:0.0023916):1e-06,(1142674:0.00157572,4356109:0.00157596):1e-06):1e-06):0.00070507,(4356105:0.00237581,1134881:0.0130422):0.00570125):0.0113488):0.00102746,(3664781:0.0143399,150764:1e-06):0.00138835):0.0131175):0.00182978,((3691753:0.00691383,(((4350010:1e-06,3664772:0.0202521):0.000786027,((((257204:0.0034495,(554218:0.00634092,((30213:0.011325,(246377:0.00295759,(161190:0.00767518,(160064:0.0030339,1683043:0.00585439):0.00305497):0.00100349):0.000632116):0.000344832,(4434317:0.00157334,(((((108684:5e-07,TGGGGAATATTGGACAATGGGCGCAAGCCTGATCCAGCCATGCCGCGTGTGTGAAGAAGGCCTTAGGGTTGTAAAGCACTTTCAGGGGTGAGGAAGGGTGTTTGGTTAATATCCAAACATTTTGACGTTAGCCCCAGAAGAAGCACCGGCTAACTCTGTGCCAGCAGCCGCGGTAATACAGAGGGTGCAAGCGTTAATCGGAATTACTGGGCGTAAAGCGCGCGTAGGTGGTTTGTTAAGTCGGATGTGA:6.11352e-06):5e-07,2766655:1e-06):1e-06,(4133952:0.0024655,((144989:0.00236589,253093:0.00395293):0.000766093,(329249:1e-06,723193:0.000781532):8.74178e-05):1e-06):0.00069347):0.0007817,(105555:0.00238951,1884554:0.00313143):1e-06):0.00156716,((623798:0.00262076,4452825:1e-06):0.00345622,(1131084:0.000789425,(547302:0.00156305,139282:0.00571906):1e-06):1e-06):0.00260419)'s__primoryensis':0.00236437):0.00156477):1e-06):0.00154832):0.00317361,((359821:0.00247575,(186010:0.00394233,181319:1e-06):0.000788672):0.0023546,679367:0.0015799):1e-06):0.0015815,101261:0.00167232):1e-06,(((225370:0.00156635,141598:0.000785592):0.00267697,(354249:0.00256546,(590825:0.0013587,568874:0.000997781):0.00235158):0.00183947):0.00235707,(362238:0.000913003,(1105460:0.0063896,3895061:0.00284108):0.00607153):0.00387849):0.0026972):0.000781175):1e-06,((235125:0.0299371,(452541:0.0211435,2269927:0.0180764):0.0082078):0.00736016,((566270:0.00778092,(3801600:0.0031819,(4356828:0.00348334,4469223:0.00329311):0.00283565):0.00159123):0.00175894,(46306:0.00235155,(103719:0.00158681,174575:0.00621708):0.000934422):0.00253703):0.00300474):0.00241322):0.00675402):0.00462845,4399621:0.0102765):0.00269552):0.00522369):0.00727523)'g__Marinomonas':0.00926478,(4313143:0.036492,4478918:0.0183693):0.0197833):0.0229808):0.00750886,((326600:0.0132517,(715447:0.0109937,(1548018:0.0174925,832624:0.00580896):0.0051561):0.00546546):0.0182807,((534970:0.00823381,447058:0.00606125):0.0227535,((((1132384:0.00553751,((806425:0.000792124,770297:0.00237402):0.00398402,((785031:0.00374845,(115234:0.0030926,(614465:0.00524364,81975:0.00237599):0.00259199):0.00724482):0.00262344,1107978:0.00157136):0.0023879):0.000795016):0.00852796,(360937:0.00420829,643476:1e-06):1e-06):0.00158232,4343793:0.0164389):0.00204094,376032:0.00212472):0.0135191):0.00490882):0.00459928):0.00238168):0.00301267):0.0124779,(8173:0.0434831,((((206596:0.00422663,(249224:0.00866942,826420:0.00388134):0.00564884):0.00480656,(540578:0.00139195,(256012:0.0213072,243315:0.0166668):0.0248406):0.00390508):0.0105927,555032:0.00276206):0.0113447,((1054141:0.0120537,(263377:0.0232283,260605:0.0261689):0.0404426):0.0208704,((165545:0.0138942,(((938232:0.0462702,(((997511:0.00172023,(277109:0.000704735,896739:0.0159191):0.00564562):1e-06,933631:0.00429245):0.007304,((((863333:0.00434572,(904270:0.00348449,(((91912:1e-06,(4450489:0.00473749,(798250:0.00249138,((347935:0.00478293,3569088:0.0184156):0.00232143,(872481:0.00437547,977226:0.0300314):0.0048217):1e-06):1e-06):0.000827107):0.000825853,(((((931438:0.0163459,1080629:0.0182459):0.00712432,970344:0.0254356):0.00369213,1023499:0.00450427):0.00266077,((1044208:0.0265208,(618899:1e-06,(717574:0.0126744,(583424:0.00365181,4479289:0.00324384):0.0028076):0.0153402):0.00676579):0.00428446,886354:0.00949447):0.00878029):0.0056841,((1046354:0.0051865,992011:0.000862847):1e-06,1038831:0.00259315):1e-06):0.000792968):0.000561617,145919:1e-06):0.00237385):0.000785082):1e-06,(217620:0.0023722,((267580:0.0031606,1142811:0.012877):1e-06,(116368:0.000805982,((161298:0.00473065,4461944:0.000779283):0.000640855,((1136385:0.00475914,(568258:0.000545086,((1121194:0.00397048,4409778:1e-06):1e-06,1122234:0.00399629):0.000789193):0.000231304):1.98408e-06,1138703:0.00239186):5.81552e-06):0.000131254):0.000784204):1e-06):0.000785265):0.00406091,1045213:0.00625844):0.00399978,((1072558:0.00234031,(909910:0.0185754,1000645:0.0177965):0.00497726):0.00892736,265642:0.0105315):0.0016848):0.00649355):0.00977619):1e-06,1024496:0.000887543):0.00329396,986779:0.00177245):0.00166236):0.00492858,(781909:0.0316372,(765471:0.00144539,536760:0.0153931):0.0148863):0.00551061):0.00688278):0.0121737):0.0206298):0.0151969):0.00622827,((((((((268711:0.00165176,2556149:1e-06):1e-06,(364829:0.00789642,268470:0.010689):0.004869):0.00347266,((776888:0.0104673,4332584:0.00404429):0.0281252,((((248432:0.0152911,(245336:0.00331927,4426387:0.000790859):1e-06):0.00982978,((((1784974:1e-06,(4414344:0.0024053,(1111729:0.000866311,20487:1e-06):0.00414286):0.0039885):0.00239643,(822775:0.0155681,(134464:0.00608001,44003:0.00715228):0.00543168):0.00144967):0.00600209,1136643:0.0102621):0.00182857,(1548015:0.00294989,232107:0.0287705):0.0115151):0.00240678):0.00505418,160907:0.00910956):0.0030913,(694426:0.00125941,(147820:0.00121147,(584518:0.0369752,810240:0.00272435):0.00649709):0.016263):0.0034475):0.00589298):0.0100772)'g__Oleibacter':0.0155539,(208197:0.0355096,(4393367:0.00696161,4399498:0.00347007):0.030761):0.0151489):0.0105544,(586081:0.0425549,(699385:0.0268,777594:0.0415502):0.0201228):0.0208256):0.00327373,(((4458669:0.0158227,(((((1139507:0.00157688,1129434:0.00394641):0.000770092,1140733:0.0039262):1e-06,678808:0.00391908):0.000388725,(4332712:0.00237363,(1138477:0.00393916,(4327019:0.00542157,(((((4363312:0.00405088,(4456017:0.000818442,4433984:0.00546001):0.00218982):0.00161776,4463457:0.00533934):0.000913984,4434695:0.000786744):0.000664786,4425771:0.0134993):0.00644548,1123494:0.00399507):0.000775634):0.00641005):0.000815302):0.00193962):0.00334567,3340354:0.0217753):0.00509533):0.00284673,715087:0.0281074):0.012121,((((1134675:0.0226648,2299689:0.0225302):0.00573888,((1127719:1e-06,4320928:0.0063673):0.00156978,((567854:0.00337246,(101312:0.0105051,813016:1e-06):0.00345923):0.00261562,(564861:0.00330156,1136010:1e-06):0.00818017):1e-06):0.007153):0.00247347,559562:0.00846751):0.00154598,(509093:0.0420044,824281:0.0208163):0.0318345):0.0104013):0.016693):0.00719429,(587444:0.0459496,(80542:0.0309143,((((162871:1e-06,(81830:0.0108322,79764:1e-06):1e-06):1e-06,(79615:0.00929533,(835189:0.0254861,239345:0.041277):0.0104003):0.00937764):0.000782865,((2786347:0.00157494,(4391535:0.000850971,4417591:0.00156868):0.00394537):0.000772972,((4296356:0.00156031,722411:0.00518992):0.00155767,(819733:0.00155879,(((((900200:0.00952747,4396362:1e-06):1e-06,80534:0.00162698):0.0016101,997592:0.000855102):1e-06,47332:0.00159101):0.00157715,244721:0.00743046):1e-06):1e-06):0.000779506):0.000780413):0.000850759,(326525:0.00648318,(321939:0.00963563,837165:1e-06):0.00632288):0.00476899)'g__Oleispira':0.0106352):0.0185048):0.00794026):0.0146761,(588659:0.0125871,((583813:0.00454485,588210:0.00790743):0.0012773,(563757:0.000790803,(568556:0.0101363,(557690:0.00494895,541255:0.034242):0.0102149):0.00777846):1e-06):0.0185766):0.038529):0.00934438)'f__Oceanospirillaceae':0.0101236):0.00538764):0.00222867):0.00330599,(((((((379603:0.0242306,(456693:0.000861043,4309498:0.00952342):0.0397792):0.0577095,((795874:0.0786584,212404:0.0709584):0.0286329,((((350684:0.00541209,(((118142:0.00392766,122689:0.00940519):0.00389444,(106179:0.0248161,((848082:1e-06,331005:0.0259389):0.0100884,(315563:0.00409122,231378:0.00373982):0.0131132):0.00774259):0.0191776):1e-06,(846330:0.00311489,(540016:0.00242082,325713:0.026225):0.000652941):0.00391409):0.00154947):1e-06,232889:0.00155286):0.021401,343231:0.0200824):0.0257581,(839212:0.0568092,((((838525:0.0340272,(538133:0.00623953,(((829588:0.026421,836503:0.0154241):0.0305736,((4481238:0.00165296,4341217:0.0124786):0.00158524,(4449872:0.00904435,(4410440:0.00962044,4481239:0.00462225):0.00687031):0.00243235):0.00382022):1e-06,116221:0.00643653):0.000846754):0.00508123):0.0150628,(((232511:0.0295327,326723:1e-06):0.00175438,(60647:0.00883745,(100649:0.00411077,((350685:1e-06,337129:0.00944493):0.00532936,116756:0.00335442):0.00158125):0.00604218):0.00118851):0.00190309,581343:0.0162719):0.0124334):0.0206515,(554945:0.0170247,((851484:0.0160746,821190:0.0127681):0.0149553,(4304614:0.0168075,(125125:0.00566748,101609:0.00381265):0.00960919):0.00462202):0.0077566):0.00516428):0.00321342,(154863:0.0195967,(306650:0.00610634,(591303:0.00438582,545321:0.00884944):0.00544494):0.00784358):0.0293861):0.0150488):0.0229394):0.0234226):0.0118608):0.0153974,(((204762:0.0588725,(751714:0.0186734,772506:0.0374597):0.0173068):0.0162494,(680792:0.0382851,(((((739096:0.0122893,(724030:0.00904352,610287:0.0250231):0.00363688):0.0162589,((663753:0.000707696,((((257395:0.0141676,691524:0.0439141):0.0107224,(732542:0.0276171,337778:0.041774):0.00817485):0.00771168,(671457:0.0347434,605747:0.0511989):0.0246627):0.0087495,354530:0.00851291):0.00335248):0.0193261,650287:1e-06):0.00589427):0.0126643,(779351:0.0169501,(739893:0.00376854,((((630330:0.0211572,753483:0.000703355):0.00938985,(((713150:0.00720216,691149:0.0148347):0.00302607,(646297:0.0348659,792985:0.0158228):0.00995895):0.00391981,((727662:1e-06,(613465:0.000729929,756365:0.015241):0.0047776):0.000680366,(723139:0.00708203,(625862:0.00626721,645025:0.00317191):0.00238534):0.00720924):0.00677196):0.00526436):0.003706,(536275:0.00649547,(804233:0.00737635,4458640:0.0135979):0.00832028):0.00540993):0.0075346,791761:0.011688):0.00555479):0.00185858):0.00474637):0.00442837,622900:0.0430734):0.00179434,765193:0.00827266):0.0138992):0.00686873):0.0173793,(((549897:0.00967273,316788:0.030738):0.00669109,(268438:0.0259027,((((((544395:0.0119359,(1105706:0.017632,((4337033:0.00597741,4424324:0.00532182):0.0271249,(334763:0.0137883,((255358:0.0153024,3197726:0.00924972):0.0103969,255625:0.00548329):0.00274308):0.0112666):0.0071984):0.00934878):0.00431891,((326400:0.021329,(140175:0.00647073,(540813:1e-06,(591094:0.00430358,588789:0.00974354):0.00605525):0.0112696):0.00781039):0.00754571,((337520:0.0040273,108544:0.00245316):0.0112645,(92209:0.0127863,(224680:0.0338138,350692:0.00486626):0.00710999):0.0058859):0.00245815):0.00682827):0.00672957,(586187:0.00725916,(119599:0.0047684,96902:1e-06):0.00498693):0.00373127):0.00147748,((98298:0.00243984,(330264:1e-06,852349:0.00526395):0.00232076):0.0121538,(361395:0.0182754,(140174:0.00313038,139522:0.00881304):0.00796332):0.00815028):0.00550314):0.00383904,(((238432:0.0262862,(2889968:0.021446,4314535:0.0229153):0.0122568):0.0122421,(864607:0.0116031,(590430:0.014658,((313341:0.0146462,(588778:0.00783002,348551:1e-06):0.00241011):0.00233044,(4410497:0.00238069,((263473:0.0129689,1141586:0.00674506):0.0166757,227709:0.00922689):0.00283714):0.00161758):0.00766831):0.00824923):0.00438969):0.00535798,(238278:0.00815497,4458668:0.0044255):0.0107521):0.00910692):0.0062018,(588515:0.0100755,80175:0.0117312):0.0105794):0.0082889):0.0140666):0.0155882,(567837:0.0168021,564740:0.0415712):0.0376152):0.0204228):0.0159204):0.0105605,((((756297:0.00116406,((778891:0.0696382,(696972:0.0566829,754610:0.00074241):0.0191341):0.0128863,746675:0.00999104):0.00647974):0.00418467,(645349:0.0199511,743929:0.0232504):0.0162064):0.0109098,252615:0.0467467):0.00573913,((744840:0.0318923,685508:0.00609746):0.035763,(((712295:0.036454,709830:0.0479002):0.0170045,((((352058:0.0791045,310257:0.0185639):0.0169158,((338265:0.000749059,((((((109455:0.000780225,842379:0.00248459):0.00162094,(233560:0.0115065,339750:0.0107102):0.00406344):0.00181256,((806202:0.00752512,((60646:0.00737586,(253995:0.00918151,229499:0.00115181):0.00139692):0.00533809,((550000:0.00853545,233801:0.00607769):0.0047937,((230473:0.0101444,(812685:0.0014764,116923:0.00473304):0.00158527):0.000874093,233586:0.0209059):0.00497046):0.00387555):0.00120901):0.000445021,(4356212:0.0290545,(341618:0.00686268,347473:0.0572136):0.0118231):0.0164889):0.0109567):0.023659,233074:0.000621744):0.0161967,309280:0.00965681):0.0285504,230774:0.00868628):0.0105512):0.00835906,342113:0.0603613):0.0276527):0.00680261,(346082:0.0242381,(304520:0.0103794,(((310259:0.00824687,4444568:0.00782706):0.00540768,((321248:0.00920849,(338445:0.0120378,((((348908:0.00510876,342288:0.00364886):0.0117851,326883:0.00226278):1e-06,((352531:0.0134346,109464:0.00238147):0.00389726,305073:0.0119079):1e-06):0.001391,(348278:0.00303698,349392:0.0108491):0.00187544):1e-06):0.00142385):0.00146719,320243:0.00760179):0.00539032):0.00403109,338986:0.0306819):0.00663562):0.00318849):0.0233774):0.0131064,((((355943:0.00626022,(609875:0.0103912,(650699:0.000783276,(740334:0.00154387,672580:0.00947714):0.00631336):0.00314487):0.00481715):0.00533499,(794979:0.0139694,702400:0.0211029):0.0144234):0.00342504,((((306634:0.011656,(((((769055:0.00514503,(544927:0.00316612,2873837:0.00234123):0.00549182):0.00236556,(((768682:0.0122651,642309:0.021722):0.00856944,(786587:0.00170009,((785248:0.00248693,(750426:0.014143,((((765203:0.0222082,(((((658278:0.0103441,699166:0.01462):0.000740337,(573336:0.00340266,325243:0.00943685):1e-06):0.000774217,((2229894:0.00233516,((((1712363:0.00694673,(804514:1e-06,623559:0.00309967):0.000534979):0.00393795,(722738:0.00483633,((788557:0.0123754,(323116:0.00188054,231202:0.00679299):0.00559523):0.00238659,684017:0.0343523):0.00441492):0.000487007):0.00125472,(((1052000:0.0107307,1712358:0.0496472):0.00742053,814408:0.0208944):0.00205783,632252:0.0384875):0.00499586):0.00758246,782482:0.00158236):0.000738738):0.000773587,((((344498:1e-06,((569239:0.0103829,336487:1e-06):0.0136583,(341723:0.00601194,313914:0.00680876):0.00301776):0.00853491):0.00942503,(646341:0.00154576,(4321442:0.00215621,((((((234738:1e-06,232820:0.00465472):0.00117827,113788:0.00582593):0.00153132,826974:0.00892628):0.0019368,353318:0.00171453):0.00078611,((4401465:0.00818317,((354863:0.00911831,540364:0.00555587):0.00276624,593801:0.0244267):0.00372492):0.00339056,(350230:0.00479469,340666:0.0112317):0.00218325):0.00306577):1e-06,69857:0.00326764):0.0015584):0.00171821):1e-06):0.000771768,704528:1e-06):0.00232463,1729244:1e-06):0.00154772):0.00310858):1e-06,8643:0.00077175):0.0118856,644094:0.000795463):0.00138962):0.00405142,785942:0.0120037):0.00478692,629794:0.000778742):0.00177634,796307:0.0424702):0.0038247):0.00129396):0.00235791,666891:0.0101694):1e-06):0.00148522):9.41242e-05,262876:0.00694623):0.00540247):0.000969071,((103675:0.00234033,100894:0.00155205):0.000771246,(((((230521:0.00152352,((333759:0.0255928,(323845:0.0117478,229357:1e-06):0.00508298):0.00542098,(((230019:0.00594316,((591130:0.00406487,275493:0.00301295):0.0155978,((228776:0.00173783,(317075:0.0035914,(851383:0.000762464,323305:0.0112926):0.0115246):0.00478528):0.000514854,(343035:0.00155052,99933:0.000778138):0.000859681):0.00289371):0.00750886):0.0114968,230842:0.0046537):0.0127823,303563:1e-06):0.0084727):0.00416477):0.00394082,103786:1e-06):0.000960458,311021:0.00369535):0.00152103,(233116:0.00223153,(229837:0.00288398,319540:0.00332386):0.00233762):0.00343566):0.00218145,((234191:0.00606174,(54972:0.00215443,(101353:1e-06,4337030:0.00388044):0.00171929):0.000784867):0.00171858,(137107:0.00155696,54824:0.00781658):1e-06):0.00232507):1e-06):1e-06):0.00226487,(814591:0.000843789,(333374:1e-06,(4332088:0.00338497,((693687:0.00755096,((568562:0.00635823,92279:0.00612764):0.000922827,(318053:0.000779378,72166:0.00730164):0.000439974):0.00113137):1e-06,(((((764648:0.000953309,((1134730:0.00155331,(767830:0.0103917,513788:0.000780724):1e-06):1e-06,(618628:0.0070274,(770808:0.00232954,(804130:0.00948523,648608:0.00624803):1e-06):1e-06):0.00389446):0.000626024):0.00161499,(701179:0.0172079,(1132715:0.00524297,(((327232:1e-06,60639:0.00648308):0.00473467,(567708:1e-06,154133:0.000779335):0.00544662):0.0015833,1134176:0.00232411):0.0050205):0.00485335):0.00327235):0.00097573,(710649:0.000820154,(657430:0.00393821,(678178:0.000754866,764684:0.00390478):0.00390284):0.00864162):0.0116933):0.00173819,(731962:0.00155686,(710950:0.00709177,754379:0.00233735):1e-06):1e-06):0.00234476,(((743166:0.0119859,(((3409277:0.00732591,(817600:0.0112807,4458644:0.00674789):0.00650204):0.00472763,655128:0.00883136):0.00123516,(620772:0.000788561,663096:0.00709935):0.00551925):0.00458138):0.0104254,(((((659436:0.0206815,(692115:0.0340421,(654240:0.0693472,708687:0.0755408):0.0254411):0.00647097):0.00109779,(762423:0.00877685,((781865:0.0290097,657022:0.00474023):0.00854678,(802223:0.0567685,775035:0.0133816):0.0103869):0.00126639):1e-06):1e-06,(684234:0.00472154,644498:0.00708163):1e-06):1e-06,(696922:0.00470545,(768484:0.011986,714583:0.00354111):0.00353225):1e-06):1e-06,(640334:0.00707461,((208303:0.00155354,3790139:0.00789425):1e-06,(634158:0.00156406,4458641:0.0047016):0.00391317):1e-06):1e-06):1e-06):0.00155554,91777:0.0283202):1e-06):0.00157749):0.00157545):0.00155259):0.00306731):0.00157082):0.000664636,3113448:0.00408255):0.00235614):1e-06,55020:0.00485699):0.00570007,(354366:0.00337009,329190:0.013461):0.00170818):0.00756292,(307155:0.00784699,((690152:0.00815621,(747101:0.0110569,762572:0.0124608):0.00780436):0.0024333,(776770:0.00211524,783527:0.0134345):0.00544099):0.00531737):0.00761893):1e-06):0.00799509,((677903:0.0198935,620176:0.00177072):0.0190692,261971:0.0139457):0.0147427):0.0039923):0.0135646):0.00132575,(((((691779:0.0135538,627843:0.0119676):0.0199863,837519:0.0124792)0.055:0.00184306,563843:0.0106919):0.0156993,684859:0.00970211):0.00258921,(729923:0.0050266,(776376:0.00550094,761402:0.00868368):0.00126667):0.0106968):0.0176648):0.00592005):0.0080846):0.0310333)'f__Halomonadaceae; g__Candidatus Portiera':0.0085237,CCTCCGTGTGGCCTCCTTTGTTCCTCTTTTACACTGGGGGCAACCCTGATCCAGCCATGCCGCGTGTGTGAAGAAGGCCTTAGGGTTGTAAAGCACTTTCAGTGGGGAGAAAAGTGATTCACTTAATACGTGCGTCAATTGATGTTACCCACAGAAGAAGCACCGGCTAACTCCGTGCCAGCAGCCGCGGTAATACGGAGGGTGCAAGCGTTAATCGGAATTACTGGGCGTAAAGCGCACGTAGGCGGTT:0.0377993):0.00178578,(((4299417:0.0106085,4355489:0.0334198):0.00986872,(62733:0.016309,1697817:0.011368):0.0076822):0.0045914,(166304:0.00377123,(634286:0.00679504,4175062:0.00283653):0.00358475):0.00850365)'f__Saccharospirillaceae; g__ML110J-20':0.0421732):0.00599688,(((4424465:0.007143,(70494:0.00222184,4379570:0.00500168):0.00793107):0.0503368,((773487:0.00784524,((74387:0.00164036,(((((556348:0.00424971,4306324:0.0305347):0.00103969,1112543:0.0077777):1e-06,(234677:0.00474642,3990818:0.00432499):0.00317954):0.00157535,4327201:0.00315236):0.00242741,4414729:0.00545641):0.000794673):0.00565387,(542922:0.0386537,(563622:0.00661099,4451498:0.0099846):0.000210757):0.00445076):0.0143964):0.00898789,610228:0.0113662):0.0323581):0.00840868,(839167:0.0391424,348460:0.0443107):0.0145253):0.0135789):0.00600133):0.00625397,(((4295376:0.0300552,(702581:0.0324811,((((((((((534475:0.00497589,(789184:0.000867482,637736:1e-06):0.00568548):0.00320736,572555:0.00167258):0.00157903,623849:1e-06):0.0209569,831558:0.00791708):0.00427367,((((164076:0.0195434,3640013:0.00165048):0.00358906,((252743:0.00600424,(277802:0.00254695,(727825:0.00250819,2151956:0.000803194):1e-06):0.00663358):0.00154701,(((4320394:0.00497255,((52455:0.00546468,1148082:0.0059107):0.00245695,590022:0.0127449):0.00293505):0.000657035,(4363328:1e-06,4436885:1e-06):0.00244414):0.00247669,(370251:0.00566632,(((226715:0.00546091,(219535:0.0139154,(227018:1e-06,221659:0.0147167):0.00162284):0.000821324):0.000944988,(((((199904:0.0114101,166985:0.022396):0.00454833,(201252:0.0298973,201213:0.0110754):0.0050741):0.00375192,(169431:1e-06,200938:0.0163089):0.00250704):0.00204125,172251:0.00439009):0.00318275,4397109:1e-06):0.00161879):0.00470907,((221108:0.00320392,113799:0.000790416):0.00225539,(3041665:0.00342877,573686:0.016441):0.0032103):0.00184204):0.00409738):0.000934219):0.000707309):0.00248701):0.000647452,(1129384:0.000826589,743665:0.00727822):0.00177941):0.00610717,(((553400:0.00159087,(567768:0.0056615,564590:0.00322401):0.000795533):0.00218197,(109431:0.00161462,109430:0.00157109):0.00840059):0.0040451,((347784:0.0162456,167083:0.00278127):0.00407084,4375166:0.00771109):0.00301591):0.00204321):0.00351939):0.00252122,(570423:0.00347048,3217440:0.000524248):0.0360362):0.00410942,203101:0.116958):0.00732028,((4389591:0.0117919,(4430519:0.0107494,(((((590875:0.00481439,((555869:1e-06,354436:0.00238736):1e-06,539740:0.00562796):0.000793498):1e-06,((589373:0.00561608,((583103:0.0032071,557737:0.00320041):1e-06,552798:0.000804804):1e-06):0.000795543,(591908:0.00239626,576774:0.00159668):1e-06):1e-06):1e-06,(585094:0.025727,342077:0.00170589):0.000678299):0.000718445,739464:0.00516524):0.00621227,(335717:0.00613126,330692:0.0044087):0.0120471):0.00407935):0.0137336):0.00211546,(777473:0.0103058,1147003:0.0174986):0.00765884):0.0150743)'f__Endozoicimonaceae':0.0119603,339571:0.0168095):0.00872343,((3604959:0.00685707,4303979:0.00576505):0.0208953,(((821975:0.00976305,820030:0.00723837):0.0138269,((54855:0.0132634,48284:0.0221624):0.00928491,(420931:0.0319851,4415180:0.0581305):0.00745245)'f__HOC21':0.0344942):0.0104693,(295996:0.00891146,(570303:0.00333169,722984:0.0323471):0.00228355):0.0108853):0.0132491):0.00646709):0.0229066):0.00655271):0.0146535,((530381:0.0488699,((1136795:0.0195555,4394966:0.0126781):0.00348516,((1127928:0.00708568,4469775:0.00500778):0.0183151,(4417200:0.0159162,(3058999:0.0165982,(4362028:0.0176896,307375:0.0220088):0.00746239):0.00807757):0.00565334)'g__Hahella':0.00740661):0.0199325)'f__Hahellaceae':0.0159474,243945:0.0629351):0.00510439):0.00899091,((277026:0.0597556,((349582:0.0308823,(((251507:0.0072373,(4301897:0.0293474,(554141:0.00475457,(4360424:0.00157138,(4437647:0.0153787,4437284:0.00122947):0.000377532):1e-06):0.00525304):0.00205315):0.0254063,652721:0.0178515):0.0102965,((824580:0.00489148,(79309:0.00128215,(((333373:0.00861092,139543:0.00515502):0.00516436,(731346:0.0144085,(2205008:0.01508,(578191:0.00488317,237305:0.0134791):0.00174147):0.00891671):0.00199815):0.00550749,823950:0.0150225):0.00593926):0.00270369):0.00202572,(330888:0.0068731,(4345358:0.0147696,4357910:0.00241967):0.0125449):0.009022):0.00306756):0.00831569):0.00876161,(537713:0.018385,3410492:0.0307832):0.0071562)'f__Oleiphilaceae':0.00792353):0.00769559,792258:0.0551352):0.0028568):0.00900023)'o__Oceanospirillales':0.00399775,(((((948420:0.0190135,(2969779:0.00728559,4432735:0.00780517):0.00679843):0.00467901,(((4401472:0.0393727,(334931:0.0169615,((1146855:0.0197043,4388742:0.0175147):0.00309563,321959:0.0193299):0.00252461):0.00185793):0.005161,(4452444:0.000920732,(4443274:0.0177705,532177:0.0152223):0.00122899):0.0109984):0.0117698,(2945007:0.0283444,4397026:0.0171742):0.00705089):0.00481004):0.00422321,((((((644385:0.029613,(298139:0.00987264,110380:0.0144805):0.00487385):0.0129355,655770:0.0201177):0.0130345,(575271:0.0237331,354247:0.0362328):0.0117179):0.0122454,(802696:0.0288819,((541691:0.0179453,(269778:0.0134811,310378:0.0209645):0.00380772):0.0124027,(530532:0.0223479,(333593:0.0136093,(317569:0.00424772,304635:0.00546263):0.00849191):0.0058215):0.0124376)'g__Spongiibacter':0.00867621):0.0087967):0.00791926,((((((880533:0.00393179,657548:0.0168463):0.00187992,((1015084:0.0140241,((574120:0.00664505,(823378:0.0523585,766016:0.0187268):0.0161868):0.0147265,633989:0.030076):0.00761903):0.00328074,((((((574830:0.000847305,(326909:0.00170511,((810014:0.000413965,234994:0.0223903):0.00678392,124341:0.00247792):0.0086405):0.000865478):0.000867418,828926:0.0319305):1e-06,((((329116:0.00463224,((585217:0.0048548,4446302:0.00428516):0.00477318,(790634:0.00543089,(925598:0.00439618,711736:0.00635277):0.00419848):0.00239352):0.000927926):0.00085928,((3341030:0.0187731,((3300909:0.0440429,4410923:0.0214722):0.00340039,563901:0.0027236):1e-06):0.000836082,(1530522:0.00317522,2657531:0.00159084):0.000839347):0.000898475):0.00179484,((794996:0.00721655,((816847:0.000784839,(270409:0.00398812,46424:0.00157005):1e-06):1e-06,629896:0.00792344):0.00233767):0.00123424,((795623:0.0187045,1128240:0.00327978):0.00186283,221455:0.00128777):0.00304805):0.00283034):1e-06,((((312030:0.00546741,805719:0.0214613):0.00438665,((4373778:0.00319458,(817213:0.00172454,4302207:1e-06):0.00319447):0.00237245,((152179:1e-06,551284:0.00967564):0.00233432,(1135318:0.000828339,4396090:0.00394419):0.00160165):0.000830931):0.000985689):0.00219073,4465864:1e-06):0.0015778,(4147295:0.0204743,4295852:1e-06):0.000858856):0.00312528):0.00481754):0.000798404,((908410:0.0375933,1139565:0.000807139):0.00314948,((4413428:0.0112895,(96014:0.000795123,2500597:0.00238795):1e-06):0.000789602,(((330181:0.0165408,958417:0.00173083):1e-06,2229896:1e-06):0.00076546,((((775793:0.00538011,(787152:0.0033989,778353:0.0134972):0.00316223):0.00818646,1089621:0.0144403):0.00561932,(740403:0.00157255,550776:0.00882342):0.00111664):0.00342077,929471:0.0020444):0.0113517):0.00160495):0.00158411):1e-06):0.00668168,609454:0.0189186):0.00151741,(1047294:0.00654664,728534:0.00679782):0.00520135):0.00393173):0.00227911):0.0126639,(895353:0.000946514,630967:0.029289):0.00518891):0.00314717,(573165:0.0206865,((1068018:0.0051151,(1027143:0.0102283,778682:0.07018):0.00480445):0.00970968,962036:0.00483278):0.00687141):0.00702791)'g__HTCC2207':0.0207458,((((4474582:0.00655051,836140:0.0213184):0.00135872,(682820:0.00780038,(2922812:0.00853436,4473768:0.00278483):0.00312557):0.00366687):0.00235221,825252:0.0132311):0.0119212,(((239611:0.00879008,4460795:0.00157983):0.00354041,(646909:0.00146289,618472:0.0108975):0.00428839):0.00214838,((319470:0.000847516,(278648:0.00235999,239286:0.0110421):0.00318171):0.00301496,((332670:0.00136419,(223209:0.000790754,4318296:1e-06):0.00680885):0.000579209,(752629:0.00513196,312215:0.0358198):0.0148413):0.0042216):0.00340954)'g__ZD0117':0.0048237):0.006545):0.00432507,4388995:0.0211551):0.00705052):0.00536474,(((((((((((659387:0.00179717,((554770:1e-06,(634119:0.00175492,655476:1e-06):0.0173473):0.00714607,554652:0.00812909):0.00174451):0.00077818,742587:0.0125097):0.00272245,4394923:0.0155718):1e-06,537030:0.00443589):1e-06,565080:1e-06):1e-06,765212:0.011683):1e-06,(103183:0.00653451,4317086:0.00236019):0.00240948):0.00266506,(552580:0.00786936,604923:0.0195033):0.00993576):0.00141334,544706:0.0101408):0.00888497,(257504:0.0107599,(245456:0.00696699,((876688:0.00558786,4482599:1e-06):0.000797835,(1090409:0.00241665,316525:0.00563736):0.00157293):0.00279575):0.00193974):0.0048935):0.00905973,((4476153:0.0174471,(248394:0.00833086,((352593:0.00320111,307431:0.00402416):0.00199142,(67771:0.003089,4455547:0.00208213):0.00264022):0.00547336):0.00508324):0.0110283,(((2496397:0.0108821,((((547953:0.00545588,4459997:0.00727096):0.00391957,((538055:0.00346466,727795:0.0241158):0.00113708,4388096:0.00375024):0.00196645):0.00173858,571188:0.00368009):0.0135267,330579:0.0372443):0.00488715):0.00142635,(330481:0.00637585,305436:0.00164391):0.00584335):0.00305001,(356402:0.00801868,(346389:0.020018,(328092:0.0130461,(343172:0.023082,312108:0.000796991):1e-06):0.000769702):0.00403871):0.0018302):0.00160456):0.00471001)'g__HB2-32-21':0.00735755):0.00802049)'o__Alteromonadales; f__Alteromonadaceae':0.00389868,(((568849:0.0638172,(113083:0.0363176,(141365:0.0347968,(256116:0.025881,246087:0.0208612):0.00489671):0.00331932):0.00384251):1e-06,((206565:0.0380014,((544177:0.0418901,445495:0.0248074):0.0142819,((580563:0.00387684,533246:0.0386531):0.0122819,(4273894:0.0204692,((813945:0.00691693,808851:0.0299586):0.00833067,(143652:0.00330279,(143609:0.0163377,141564:0.00809603):0.00393637):0.00401918):0.011629):0.012477):0.00748804):0.00132141):0.0101062,(((150456:0.0179617,(543958:0.053425,559537:0.0342263):0.0174719):0.0141741,(4433076:0.0450289,(4315675:0.0287511,4393743:0.0277702):0.00699784):0.012776):0.0177231,(((4371191:0.00382034,(1116223:0.00477947,(821562:0.00696239,(332557:0.0143524,769643:0.0332572):0.0121653):0.00415898):0.0024799):0.0116673,(849314:0.0320034,(836394:0.0129364,(((833650:0.0152439,4395984:0.0118684):0.0135633,(((219900:0.00173189,217482:0.0189515):0.00931551,(335410:0.000658764,(338140:0.0023059,281756:0.0123622):0.0139197):0.00964345):0.0065945,(4322538:0.00661358,(4426851:0.0271431,4424863:0.0169228):0.0117324):0.00921847):0.0163661):0.0252187,196934:0.0383502):0.00986153):0.0180348):0.00970543):0.00926684,((550333:0.0467739,(535138:0.00103979,1120857:0.0217603):0.00537182):0.0324216,((1134379:0.0529926,(738230:0.0018014,4337172:0.0333731):0.0118784):0.0416128,(((814805:0.0244749,(179713:0.0229478,((1113485:0.0440869,(4408226:0.0305479,4454529:1e-06):0.0291907):0.0218236,825979:0.0325777):0.00369074):0.00663246):0.0183352,((((1127109:0.0294362,(((4299928:0.0165059,(4318649:0.0477319,(4424871:0.0573601,4438565:0.0454871):0.0141918):0.0154878):0.00197793,(4308187:0.0304365,4365165:0.0180523):0.0199916):0.00773639,(822559:0.0236025,4300962:0.0136508):0.0116265):0.00231422):1e-06,((682259:0.00918309,372958:0.0258742):0.00278875,724991:0.0053626):0.00581148):0.00470043,((156652:0.00759422,4316720:0.0155299):0.00336764,(251341:0.00922815,4434190:0.0151167):0.0126033):0.0117016):0.00312322,(((((((237136:0.00481078,140903:0.00270148):0.00366238,((((109728:1e-06,96146:0.00316333):1e-06,(((87996:0.000787047,((((500484:0.00352491,4460024:0.0192555):0.00256035,3078643:0.0251978):0.000993928,1125984:0.0258847):1e-06,60919:0.000787149):0.000780978):0.00157385,(((((((50348:0.00672167,(((71836:0.00506301,4315858:1e-06):0.000827699,815502:0.00240346):1e-06,95623:0.002921):0.00294222):1e-06,1140027:0.00527814):1e-06,140758:0.0187698):1e-06,(279553:0.00157222,121478:0.00329982):1e-06):1e-06,((53166:0.0070424,105890:0.00155399):0.0015907,(805373:0.00553053,(819687:0.00552604,(233509:1e-06,(140946:0.0298876,140772:0.0255303):0.00478053):1e-06):1e-06):0.000783823):1e-06):1e-06,720889:0.00523539):0.000783996,(593897:0.00157136,(172386:0.0128827,4302966:0.0113608):0.000784071):1e-06):1e-06):0.000784405,262041:0.00477624):1e-06):1e-06,(((352523:0.00169724,((2346211:0.00463974,(526385:0.00788886,(812948:0.00624164,(38888:1e-06,1135724:0.00161715):0.00244518):0.00154628):0.00400574):0.000884738,4300914:1e-06):0.00156859):0.00157642,(140815:0.00874355,(4424103:0.0162019,3664777:0.0130815):0.00232478):1e-06):0.00236293,(675489:0.00473564,(((151046:0.0236954,(571074:1e-06,(4301926:0.00494413,(154066:0.0538185,140930:0.00132468):0.00987257):0.00247777):1e-06):1e-06,(152595:0.0390916,151390:0.020356):0.00075103):0.00156863,249595:0.00394304):1e-06):0.000784764):1e-06):1e-06,((((191977:1e-06,((76785:0.00874632,(4472535:0.00336503,((4363363:1e-06,(686689:0.0031379,669356:0.0104025):1e-06):1e-06,(4376929:0.0501767,(243015:0.0170573,(4335180:0.0610242,(4376932:0.0361536,4406541:0.0461472):0.017378):0.00598114):0.000717059):0.0033826):1e-06):1e-06):1e-06,240305:0.00919483):1e-06):4.11443e-05,109535:0.00717849):0.000736849,551029:1e-06):0.00315139,1141944:0.00235959):1e-06):1e-06):0.00155623,((((71958:1e-06,(72449:1e-06,(44006:1e-06,4464749:0.00157596):1e-06):0.000789514):0.000787433,(638019:1e-06,4448012:0.0120858):0.00237988):0.00303947,(312413:0.00559591,1144619:0.00452165):0.00402724):0.00251333,(66185:0.00316954,(((4342987:1e-06,(1138762:0.00238504,((((534883:0.00721051,751308:0.000785766):1e-06,((4376803:0.00241323,4325658:0.00242079):1e-06,(170925:0.00158758,(4348072:0.00794939,(1117361:0.0047663,(4348070:0.00718919,1116683:0.00477793):1e-06):1e-06):0.00395505):1e-06):1e-06):1e-06,64664:0.00874957):1e-06,(200250:0.00820463,2706633:0.0164565):0.00291243):0.000785965):1e-06):1e-06,((227216:0.0015753,((105407:0.00394796,86440:0.00396823):1e-06,70426:0.00160363):1e-06):0.000786803,323836:0.00078958):1e-06):1e-06,((4423925:0.00333705,((((163261:0.00411389,((2843133:0.0117531,((((544429:0.00607011,(782289:0.0113739,4376930:0.0200373):1e-06):1e-06,(((662102:5e-07,TGGGGAATATTGGACAATGGGCGAAAGCCTGATCCAGCCATGCCGCGTGTGTGAAGAAGGTCTTCGGATTGTAAAGCACTTTAAGTTGGGAGGAAGGGCAGTAAGTTAATACCTTGCTGTTCTGACGTTACCAACAGAATAAGCACCGGCTAACTTCGTGCCAGCAGCCGCGGTAATACGAAGGGTGCAAGCGTTAATCGGAATTACTGGGCGTAAAGCGCGCGTAGGTGGTTCGTTAAGTTGGATGTGA:6.11352e-06):0.0,TGGTGAATATTGGACAATGGGCGAAAGCCTGATCCAGCCATGCCGCGTGTGTGAAGAAGGTCTTCGGATTGTAAAGCACTTTAAGTTGGGAGGAAGGGCAGTAAGTTAATACCTTGCTGTTTTGACGTTACCAACAGAATAAGCACCGGCTAACTTCGTGCCAGCAGCCGCGGTAATACGAAGGGTGCAAGCGTTAATCGGAATTACTGGGCGTAAAGCGCGCGTAGGTGGTTCGTTAAGTTGGATGTGA:0.00593643):0.0,TGGGGAATATTGGACAATGGGCGAAAGCCTGATCCAGCCATGCCGCGTGTGTGAAGAAGGTCTTCGGATTGTAAAGCACTTTAAGTTGGGAGGAAGGGCAGTAAGTTAATACCTTGCTGTTTTGACGTTACCAACAGAATAAGCACCGGCTAACTTCGTGCCAGCAGCCGCGGTAATACGAAGGGTGCAAGCGTTAATCGGAATTACTGGGCGTAAAGCGCGCGTAGGTGGTTCGTTAAGTTGGATGTGA:6.11352e-06):5e-07):1e-06,188369:0.0113695):1e-06,964835:0.00703819):0.00234612):1e-06,246179:0.0100371):0.000891869):0.00179282,(4442860:0.00663472,676559:0.0110865):0.000811555):0.0014478,162185:0.00376121):1e-06,4430521:0.00169416):0.000199486):0.00187953,(510001:0.00668102,((((809272:0.00084738,((105218:0.0235756,821119:0.0212682):0.00211452,255796:0.00318728):1e-06):1e-06,166874:0.0119055):0.00315569,(8482:1e-06,(113289:0.00873936,(8491:0.027018,172267:0.00524006):1e-06):0.000973951):1e-06):0.00112984,(161761:0.0019953,91755:0.00418618):1e-06):1e-06):0.000429466):1e-06):1e-06):1e-06):0.000804793)'s__stutzeri':0.00431192,((780555:0.0138416,640071:0.0140849):0.010768,4438564:0.02816):0.0120982)'g__Pseudomonas':0.0020304,(((((((782339:0.00241327,(633617:0.00317887,(143958:0.0212213,4348538:1e-06):0.000793805):1e-06):5e-07,TGGGGAATATTGGACAATGGGCGAAAGACTGATCCAGCCATGCCGCGTGTGTGAAGAAGGTCTTCGGATTGTAAAGCACTTTAAGTTGGGAGGAAGGGCAGTAAGCTAATACCTTGCTGTTTTGACGTTACCGACAGAATAAGCACCGGCTAACTTCGTGCCAGCAGCCGCGGTAATACGAAGGGTGCAAGCGTTAATCGGAATTACTGGGCGTAAAGCGCGCGTAGGTGGTTCGTTAAGTTGGATGTGA:0.00596736):5e-07,((((((((22044:0.00236843,865202:0.00262101):1e-06,((236365:0.00422827,((160656:0.000841947,(805578:0.00754485,83866:0.000784586):1e-06):5e-07,TGGGGAATATTGGACAATGGGCGAAAGCCTGATCCAGCCATGCCGCGTGTATGAAGAAGGTCTTCGGATTGTAAAGCACTTTAAGTTGGGAGGAAGGGCATTAACCTAATACGTTAGTGTTTTGACGTTACCGACAGAATAAGCACCGGCTAACTTCGTGCCAGCAGCCGCGGTAATACGAAGGGTGCAAGCGTTAATCGGAATTACTGGGCGTAAAGCGCGCGTAGGTGGTTCGTTAAGTTGGATGTGA:0.00595159):5e-07):1e-06,4446538:0.00316682):1e-06):1e-06,(170892:0.00557338,4474947:0.000790429):1e-06):5e-07,TGGGGAATATTGGACAATGTGCGAAAGCCTGATCCAGCCATGCCGCGTGTGTGAAGAAGGTCTTCGGATTGTAAAGCACTTTAAGTTGGGAGGAAGGGCATTAACCTAATACGTTAGTGTTTTGACGTTACCGACAGAATAAGCACCGGCTAACTTCGTGCCAGCAGCCGCGGTAATACGAAGGGTGCAAGCGTTAATCGGAATTACTGGGCGTAAAGCGCGCGTAGGTGGTTCGTTAAGTTGGATGTGA:0.00595907):0.0,TGGGGAATATTGGACAATGGGCGAAAGCCTGATCCAGCCATGCCGCGTGTGTGAAGAAGGTCTTCGGATTGTAAAGCACTTTAAGTTGGGAGGAAGGGCAGTAAGCTAATACCTTGCTGTTTTGACGTTACCGACAGAATAAGCACCGGCTAACTTCGTGCCAGCAGCCGCGGTAATACGAAGGGTGCAAGCGTTAATCGGAATTACTGGGCGTAAAGCGCGCGTAGGTGGTTCGTTAAGTTGGATGTGA:6.11352e-06):0.0,TGGGGAATATTGGACAATGGGCGAAAGCCTGATCCAGCCATGCCGCGTGTGTGAAGAAGGTCTTCGGATTGTAAAGCACTTTAAGTTGGGAGGAAGGGCATTAACCTAATACGTTAGTGTTTTGACGTTACCGACAGAATAAGCACCGGCTAACTTCGTGCCAGCAGCCGCGGTAATACGAAGGGTGCAAGCGTTAATCGGAATTACTGGGCGTAAAGCGCGCGTAGGTGGTTCGTTAAGTTGGATGTGA:6.11352e-06):0.0,TGGGGAATATTGGACAATGGGCGAAAGCCTGATCCAGCCATGCCGCGTGTGTGAAGAAGGTCTTCGGATTGTAAAGCACTTTAAGTTGGGAGGAAGGGCAGTAAGTTAATACCTTGCTGTTTTGACGTTACCGACAGAATAAGCACCGGCTAACTTCGTGCCAGCAGCCGCGGTAATACGAAGGGTGCAAGCGTTAATCGGAATTACTGGGCGTAAAGCGCGCGTAGGTGGTTCGTTAAGTTGGATGTGA:6.11352e-06):0.0,TGGGGAATATTGGACAATGGGCGAAAGCCTGATCCAGCCATGCCGCGTGTGTGAAGAAGGTCTTCGGATTGTAAAGCACTTTAAGTTGGGAGGAAGGGCAGTAAGCTAATACCTTGCTGTTTTGACGTTACCGACAGAATAATCACCGGCTAACTTCGTGCCAGCAGCCGCGGTAATACGAAGGGTGCAAGCGTTAATCGGAATTACTGGGCGTAAAGCGCGCGTAGGTGGTTCGTTAAGTTGGATGTGA:0.00596891):5e-07):0.00157446,((8525:0.00695187,TGGGGAATATTGGACAATGGGCGAAAGCCTGATCCAGCCATGCCGCGTGTGTGAAGAAGGTCTTCGGATTGTAAAGCACTTTAAGTTGGGAGGAAGGGCAGTAAGCTAATACCTTGCTGTTTTGACGTTACCGACAGAATAAGCACCGGCTAACTTCGTGCCAGCAGCCGCGGTAATACGAAGGGTGCAAGCGTTAATCGGAATTACTGGGCGTAAAGCGCGCGTAGGTGTTTCGTTAAGTTGGATGTGA:6.11352e-06):0.00692895,(((((4363358:0.00638988,3758894:0.0047557):0.0023488,(1104539:0.00020633,((4364813:1e-06,4474944:0.00751836):0.00637923,263193:0.0097864):0.00144629):0.00069431):0.00158994,268975:1e-06):0.0023691,((182210:1e-06,(702804:0.00774431,(276168:0.0211212,271906:0.0145433):0.00183602):1e-06):0.00082236,((748199:0.0033795,(255876:0.00336814,3622695:0.00184768):0.000921475):0.000927932,4301996:1e-06):0.00184991):1e-06):0.000787208,673640:1e-06):0.000723028):0.00244084):0.00238739,((8524:1e-06,((((((((4437436:0.0280769,(423670:0.00436848,4408518:0.0169312):1e-06):1e-06,(835284:0.00336586,833703:0.00166381):0.000828231):1e-06,3192547:0.00158732):1e-06,520702:0.000785351):1e-06,(252947:0.000791457,3905357:0.00235955):1e-06):1e-06,((3562592:0.000785413,(4423231:1e-06,(71894:0.00723301,(1130913:0.00314541,99890:1e-06):1e-06):1e-06):1e-06):0.000784965,(4422484:0.00162585,(1144804:0.00473146,((194489:0.00157532,(311713:1e-06,(565521:1e-06,(246972:0.00261147,(91704:0.0012201,(2000707:0.00239441,2534140:0.0107404):0.0189832):0.00113894):1e-06):1e-06):1e-06):0.000785074,(141491:0.0048748,4297136:0.0026139):1e-06):1e-06):0.00157008):1e-06):0.000784925):0.000785522,140725:0.000785648):1e-06,((8518:0.0103744,(145761:0.0101183,4367398:0.00239433):0.00159627):1e-06,(356063:0.000801567,(((305129:0.0524294,55384:0.0217822):0.0035701,((324692:1e-06,4338354:0.00703216):1e-06,328611:1e-06):1e-06):1e-06,(250296:0.00815125,336985:1e-06):0.000805106):0.000980488):1e-06):1e-06):1e-06):1e-06,(106683:0.00395709,(354296:0.00413791,((((73311:0.012739,4376934:0.012862):0.000918592,4335179:0.0359939):0.000791446,(((8517:0.00199521,1118561:0.00805449):0.00196662,(573409:0.0123677,4430572:1e-06):0.00315779):1e-06,(((510225:0.00265388,543148:0.00881587):0.000802807,((326605:0.00330661,((330641:1e-06,((((2578759:0.00340339,835357:0.00706082):0.00230117,326156:0.00290341):0.000217345,739381:0.0068638):0.000658874,(328340:0.0195421,250586:0.00861711):0.00143683):1e-06):1e-06,728901:0.000825917):1e-06):1e-06,(4376933:0.0126742,(243229:0.0505224,91144:0.0144044):0.00828481):0.00256578):0.000146371):0.00104295,((343272:0.00165626,318074:0.00164627):1e-06,353288:0.00163432):0.000813623):0.000611584):1e-06):1e-06,332061:0.00239293):1e-06):0.000783698):1e-06):1e-06):0.000803766,312988:0.0105555):0.000770348,(((109731:0.0334277,553810:0.0977105):0.0116045,((((((147927:0.00769023,146760:0.00357579):0.000896048,(((139951:0.00167267,4463768:0.00623821):0.00150142,(181146:0.00463746,(3151049:0.00240491,(320063:0.0047688,847111:1e-06):0.00239706):0.00181045):0.00155149):0.00176633,((((463301:1e-06,(1708704:0.000846247,(541120:0.0114125,566939:0.000873332):0.000845562):0.000837926):1e-06,333316:0.00395484):1e-06,263013:0.0156273):0.00157666,1041394:0.00712995):1e-06):0.00697682):0.000793315,1805440:0.00366909):0.00656619,((593894:0.000745253,166436:0.00226676):0.00336311,(1063801:0.0052937,571461:0.00832003):0.0019661):0.00444365):0.00266322,689812:0.00783488):0.00446775,(4403869:0.00356068,4428266:0.00932795):0.00376137):0.00217588):0.0016324,(((((537331:5e-07,TGGGGAATATTGGACAATGGGCGAAAGCCTGATCCAGCCATGCCGCGTGTGTGAAGAAGGTCTTCGGATTGTAAAGCACTTTAAGTTGGGAGGAAGGGCAGTAAGTTAATACCTTGCTGTTTTGACGTTACCGACAGAATAAGCACCGGCTAACTTCGTGCCAGCAGCCGCGGTAATACGAAGGGTGCAAGCGTTAATCGGAATTACTGGGCGTAAAGCGCGCGTAGGTGGTTCAGTAAGTTGGATGTGA:6.11352e-06):5e-07,((4457705:0.00477332,((288207:0.00610528,(299381:0.0115753,297232:0.00299037):0.00389597):0.0124541,(156228:0.00267311,((((((63760:1e-06,((4302222:0.0184739,((781668:1e-06,256215:0.000787062):1e-06,(8523:0.00236125,4419298:0.00400998):0.0023625):1e-06):0.000783698,(99152:0.00959659,8531:0.00255282):0.00236351):1e-06):1e-06,(((((4333031:0.00658978,53970:0.0149527):0.00160454,(4343850:0.00318882,1139504:0.00237098):1e-06):0.000767315,149377:0.00391658):1e-06,(83705:0.0064102,(407546:0.00313894,108690:1e-06):0.001597):0.00158472):0.00318937,(144779:0.0056014,4453758:0.0188858):0.000747706):1e-06):1e-06,(((251432:5e-07,TTGGGGAATATTGGACAATGGGCGAAAGCCTGATCCAGCCATGCCGCGTGTGTGAAGAAGGTCTTCGGATTGTAAAGCACTTTAAGTTGGGAGGAAGGGCAGTAACCTAATACGTTATTGTTTTGACGTTACCGACAGAATAAGCACCGGCTAACTTCGTGCCAGCAGCCGCGGTAATACGAAGGGTGCAAGCGTTAATCGGAATTACTGGGCGTAAAGCGCGCGTAGGTGGTTCAGTAAGTTGGAAGTG:6.11352e-06):0.0,TTGGGGAATATTGGACAATGGGCGAAAGCCTGATCCAGCCATGCCGCGTGTGTGAAGAAGGTCTTCGGATTGTAAAGCACTTTAAGTTGGGAGGAAGGGCAGTAACCTAATACGTTATTGTTTGACGTTACCGACAGAATAAGCACCGGCTAACTTCGTGCCAGCAGCCGCGGTAATACGAAGGGTGCAAGCGTTAATCGGAATTACTGGGCGTAAAGCGCGCGTAGGTGGTTCAGTAAGTTGGAAGTGA:6.11352e-06):0.0,TGGGGAATATTGGACAATGGGCGAAAGCCTGATCCAGCCATGCCGCGTGTGTGAAGAAGGTCTTCGGATTGTAAAGCACTTTAAGTTGGGAGGAAGGGCAGTAAGTTAATACCTTGCTGTTTTGACGTTACCGACAGAATAAGCACCGGCTAACTTCGTGCCAGCAGCCGCGGTAATACGAAGGGTGCAAGCGTTAATCGGAATTACTGGGCGTAAAGCGCGCGTAGGTGGTTCAGTAAGTTGGAAGTGA:6.11352e-06):5e-07):1e-06,751725:0.0197034):0.000929476,139289:0.00571726):0.000788719,(888801:0.00686583,1136249:0.00505189):0.00383222):1e-06):0.00219269):0.00319178):1e-06,(378987:0.00490145,4370494:0.00166774):0.00113622):0.00314917):1e-06,4456933:0.00405442):0.0015755,((((1133363:0.00632423,(((331595:0.000786758,((816671:0.00806843,4414688:0.000766222):0.00405462,3775142:0.00158465):0.0015654):0.000785074,(175542:1e-06,(8553:5e-07,TGGGGAATATTGGACAATGGGCGAAAGCCTGATCCAGCCATGCCGCGTGTGTGAAGAAGGTCTTCGGATTGTAAAGCACTTTAAGTTGGGAGGAAGGGCAGTAAGTTAATACCTTGCTGTTTTGACGTTACCAACAGAATAAGCACCGGCTAACTTCGTGCCAGCAGCCGCGGTAATACGAAGGGTGCAAGCGTTAATCGGAATTACTGGGCGTAAAGCGCGCGTAGGTGGTTCAGCAAGTTGGAGGTGA:6.11352e-06):5e-07):1e-06):1e-06,(((1107697:0.00846315,4329899:1e-06):0.00187074,(530695:0.00636118,(((4344098:0.00314366,(827497:0.0135877,(827973:0.0054591,826104:0.0121171):0.00124876):0.001243):1e-06,(543541:0.00954955,(509352:0.000782521,(511694:0.0047347,589202:0.00471834):1e-06):1e-06):0.000782971):5e-07,TGGGGAATATTGGACAATGGGCGAAAGCCTGATCCAGCCATGCCGCGTGTGTGAAGAAGGTCTTCGGATTGTAAGCACTTTAAGTTGGGAGGAAGGGCAGTAAGTTAATACCTTGCTGTTTTGACGTTACCAACAGAATAAGCACCGGCTAACTTCGTGCCAGCAGCCGCGGTAATACGAAGGGTGCAAGCGTTAATCGGAATTACTGGGCGTAAAGCGCGCGTAGGTGGTTCAGCAAGTTGGAGGTGAA:6.11352e-06):5e-07):1e-06):1e-06,(520731:0.034233,(1133834:0.00638029,1137939:0.0123805):0.0041869):0.000785448):0.000781017):0.00157139):1e-06,(815313:0.00261126,((139058:5e-07,TGGGGAATATTGGACAATGGGCGAAAGCCTGATCCAGCCATGCCGCGTGTGTGAAGAAGGTCTTCGGATTGTAAAGCACTTTAAGTTGGGAGGAAGGGCTTCTGGCTAATATCCAGGAGTTTTGACGTTACCAACAGAATAAGCACCGGCTAACTTCGTGCCAGCAGCCGCGGTAATACGAAGGGTGCAAGCGTTAATCGGAATTACTGGGCGTAAAGCGCGCGTAGGTGGTTCAGCAAGTTGAAGGTGA:6.11352e-06):5e-07,4309472:0.012775):0.00078129):0.00238113)'s__alcaligenes':0.0023628,(((640641:0.00161611,248422:1e-06):1e-06,((((543389:0.0136167,((587812:0.0104624,576586:0.00469625):0.00153596,511565:0.0144824):0.000880981):1e-06,61825:0.00732028):1e-06,(2638029:5e-07,TGGGGAATATTGGACAATGGGCGAAAGCCTGATCCAGCCATGCCGCGTGTGTGAAGAAGGTCTTCGGATTGTAAAGCACTTTAAGTTGGGAGGAAGGGCAGTAAGTTAATACCTTGCTGTTTTGACGTTACCGACAGAATAAGCACCGGCTAACTTCGTGCCAGCAGCCGCGGTAATACGAAGGGTGCAAGCGTTAATCGGAATTACTGGGCGTAAAGCGCGCGTAGGTGGTTCAGCAAGTTGGATGTGA:6.11352e-06):5e-07):1e-06,(103107:1e-06,536105:0.00236486):0.000768339):0.00554676):0.00157333,(578607:0.00314327,510529:0.00633375):0.00161386):0.00234374):0.001583,(535159:0.022064,((2486083:0.00930598,(4341780:0.0031609,((178498:0.00328757,199647:0.00871339):0.00106034,(843638:0.00317761,2530338:0.0368963):1e-06):1e-06):0.0015734):0.00159163,((4329759:1e-06,(4328167:0.0023812,((4360271:0.00334781,(8434:1e-06,8433:0.00961817):0.000783275):0.000793217,(550052:0.00158431,(((136090:0.00243485,78890:0.00477778):0.00157857,((175605:1e-06,139047:0.00249256):1e-06,139721:0.0008655):1e-06):0.000792101,358990:0.00508511):0.00158657):1e-06):0.00318346):0.000763643):1e-06,570727:0.00414736):0.0015811):1e-06):0.00158139):0.00317009)'g__Pseudomonas':0.0015016,((((942214:0.0251745,((((905537:0.00784382,(4340497:0.00334711,4364205:0.0119432):0.00320678):0.000888806,(1120717:0.0058572,1136120:0.00818473):0.00177032):0.00459409,(568727:0.0118448,(((275794:0.00168821,(1119053:0.00510334,(2175894:1e-06,4344998:0.00165447):0.00165228):0.00242634):0.00392983,(((950518:0.00763578,(240593:1e-06,(2050214:1e-06,4382169:0.0139521):1e-06):1e-06):0.000792226,4441064:0.000802186):0.000796088,1130628:0.00325078):1e-06)'g__Azorhizophilus':1e-06,(1135136:1e-06,4008773:0.00240817):0.00397964):0.00333733):0.00575354):0.00274252,((928406:0.0161762,((64506:0.000799698,815259:1e-06):0.00891113,(4394656:0.00668166,(171527:1e-06,(8488:0.016862,163170:0.0103696):1e-06):0.00334269):0.00480708):0.0026312):0.000881842,(108304:0.0107254,((744773:1e-06,(577261:0.0125555,80144:0.00212882):0.00102284):1e-06,(647708:0.00560862,(536659:0.00317328,(638883:0.00084942,((735666:0.0161503,((142929:0.000805207,(311673:0.0111892,197176:0.000812156):0.000786017):9.39983e-05,(4403657:1e-06,(4403653:0.00197096,(4403651:0.00334248,4464303:0.000828234):0.000830962):0.000974482):0.00195477):1e-06):1e-06,722182:0.00638311):1e-06):1e-06):1e-06):0.000667483)'s__balearica':0.00125265):0.00775925)'g__Pseudomonas':0.00241596):0.00771976):0.00120205,((((173619:0.00317849,4364203:1e-06):0.00949127,((66199:0.00736622,(4388357:0.00591636,746562:0.0138992):0.00304277):0.00252704,1135348:0.00654581):0.00312212)'g__Azomonas':0.00589983,((((263567:0.000785985,((171961:0.0149225,766991:0.0282014):0.00385572,164556:0.00157592):0.000786192):1e-06,4332830:0.00852635):0.00334189,(770475:0.00374321,(38217:0.00955509,(114092:0.00260441,(30919:0.0250126,((253301:0.00479025,(828623:0.0156452,1126459:0.0185365):1e-06):0.00237598,((8424:0.00886557,(31365:1e-06,(((((4339539:0.00643385,(139457:0.00906186,(556812:0.00188789,139321:0.016511):0.00276326):0.00399367):0.00191256,((((780261:0.00639187,1780097:0.0106172):0.000884559,((819313:0.000847686,(((822677:1e-06,629324:0.000847645):0.000847689,((219824:0.00538298,218324:0.00638182):0.0017845,959954:0.00487922):1e-06):3.09017e-07,TGGGGAATATTGGACAATGGGCGAAATCCTGATCCAGCCATGCCGCGTGTGTGAAGAAGGTCTTCGGATTGTAAAGCACTTTAAGTTGGGAGGAAGGGCAGTAAGTTAATACCTTGCTGTTTTGACGTTACCAACAGAATAAGCACCGGCTAACTTCGTGCCAGCAGCCGCGGTAATACGAAGGGTGCAAGCGTTAATCGGAATTACTGGGCGTAAAGCGCGCGTAGGTGGTTCAGCAAGTTGGATGTGA:0.0060028):6.90983e-07):1e-06,(224781:0.0103337,((((140795:0.0180557,((1600376:0.00413537,((528952:0.010507,((525963:0.0078549,515490:0.00347523):0.00347729,820022:0.0019725):1e-06):0.00038646,4475075:0.00853486):0.00672544):0.00405654,4322329:0.00615498):0.00157504):0.00238222,(560075:0.0124318,(4408227:0.0298077,4448333:0.000760055):0.00290261):0.00268866):1e-06,524268:0.00438367):0.00079087,(238145:0.00579249,(809080:0.0160524,222182:0.00311336):0.00145312):1e-06)0.104:1e-06):0.000790245):1e-06):1e-06,(((225088:0.0223109,(219229:0.037451,99682:0.0155792):0.00171378):0.00058024,806774:0.00175249):0.000230738,(227234:0.0202921,4453786:0.0165722):0.00105079):1e-06):1e-06,(523514:0.00962661,(531817:0.00277737,(516522:0.0054016,865331:0.00805922):0.000753667):0.00090446):0.00374883):1e-06):1e-06,(308167:0.00509834,825690:0.00843932):0.00208172):1e-06,(((219997:0.0131336,657845:0.0252957):0.00287881,((((142534:0.0049818,(141270:0.0119638,141237:0.0108507):0.00196193):0.000915346,(1116079:0.00425918,(((837236:0.0129822,(827741:0.00505688,827305:0.00849124):0.00250398):1e-06,(839415:0.00685956,829754:1e-06):0.000843356):0.000831751,(((591603:0.00510006,829551:0.00997961):0.00177441,1116549:0.00334021):1e-06,280369:0.0160399):1e-06):1e-06):1e-06):1e-06,532321:0.00820194):1e-06,144452:0.00847283):0.00089643):1e-06,837224:0.00336133):1e-06):1e-06,(1117464:0.00596158,221944:0.00686145):0.00161764):1e-06):0.000780131):1e-06,((((4341866:1e-06,(((((((((250979:0.00644309,226476:0.0072871):0.00173452,222037:0.00965117):0.00154914,((((221223:0.00799252,224029:0.00719128):0.00156522,((590136:0.047044,(220689:0.0156441,220149:0.0119611):0.00454343):0.00318539,585707:0.0104997):0.000790685):1e-06,((((220349:0.00710649,(225193:0.00733306,225151:0.0104294):0.000781533):0.000847338,(225799:0.0125999,((224123:0.0214556,223307:0.0126692):0.00573783,((220844:0.0130612,218267:0.0137905):0.00329387,((222184:0.0214683,220953:0.0247463):0.00515694,219088:0.0158583):0.00463353):0.00478907):0.00206597):0.0014158):0.000821674,(222680:0.0147383,((219740:0.00319177,221653:0.00250724):0.000771394,(((839553:0.00591299,826113:0.00586978):0.00250762,4386114:1e-06):1e-06,(227471:0.0121309,(836933:0.00167601,820054:0.00083696):1e-06):0.000828251):0.000828179):0.000757598):0.00242249):0.000800639,(222664:0.00863441,(285160:0.0347058,4359586:0.0130153):0.000819873):0.00201519):1e-06):1e-06,(226299:0.0265745,28841:0.00877417):0.00158047):1e-06):1e-06,((521384:0.0321418,517436:0.0499563):0.00969395,4448334:0.0322852):0.000923839):0.000786985,(170079:0.00940599,901332:0.00744272):0.00101461):1e-06,((221914:0.0102843,219457:0.0119533):0.00357903,(450877:0.00788623,(612636:0.00662261,256066:0.0111443):0.0018447):0.000810108):1e-06):1e-06,(689618:0.00157794,112159:0.016238):1e-06):1e-06,(((144332:0.00511093,((104313:0.00402117,(91296:0.0124636,815532:0.00170169):0.000942224):1e-06,547661:0.00508433):1e-06):1e-06,268453:0.000830801):1e-06,(1105920:0.000789084,((4317724:0.00596349,(4475523:0.0181621,(220012:0.00479673,219804:0.000848582):0.015642):0.00391961):1e-06,1137464:0.00640106):0.000786817):1e-06):1e-06):5e-07,TGGGGAATATTGGACAATGGGCGAAAGCCTGATCCAGCCATGCCGCGTGTGTGAAGAAGGTCTTCGGATTGTAAAGCACTTTAAGTTGGGAGGAAGGGCAGTAAGTTAATACCTTGCTGTTTTGACGTTACCAACAGAATAAGCACCGGCTAACTTCGTGCCAGCAGCCGCGGTAATACGAAGGGTGCAAGCGTTAATCGGAATTACTGGGCGTAAAGCGCGCGTAGGTGGTTCAGCAAGTTGGATGTGA:6.11352e-06):5e-07):1e-06,(1127623:0.00396301,(85816:0.000788733,4349789:0.00511628):0.000788012):1e-06):1e-06,(((224692:0.00723,220549:0.00398936):0.00159055,219345:0.00483117):1e-06,((225284:0.0686017,4380311:0.00549361):0.00331862,(220243:0.00644381,224745:0.00415737):0.000738981):1e-06):1e-06):1e-06,((((519213:0.00925034,4394475:1e-06):0.000828898,(((818832:0.0069296,806840:1e-06):0.000847515,(555720:0.0095056,(703165:0.00166348,(269901:0.00167911,4414475:0.0186322):0.00164386):1e-06):1e-06):1e-06,(147528:0.0071856,242070:0.021794):1e-06):1e-06):1e-06,(351196:0.00848373,4469932:0.009762):0.00124422):1e-06,((834894:0.00557951,1119535:0.00932536):0.000908057,((267729:0.00540664,819996:0.00502729):0.00122547,((279205:0.0012151,((838914:0.00768296,660584:0.0117812):0.000892352,(4320653:0.0274985,810248:0.0138004):0.000925723):1e-06):0.00116961,(243121:0.00807184,2715400:0.00170296):0.000998241):1e-06):1e-06):1e-06):1e-06):1e-06):1e-06):0.00311703):0.00241636):0.00333769):0.00331533):0.00168209):0.00696537,((4295972:1e-06,(1554687:0.00569312,((((((633193:0.00762018,(3290366:0.00501992,(2534143:0.00823529,3290371:0.0118802):1e-06):0.00319121):1e-06,(170405:0.0063484,695038:0.0109052):1e-06):1e-06,(207649:0.00553421,346150:0.0047666):1e-06):1e-06,134663:0.000784919):0.00157296,(40896:0.00239474,1108886:0.0171859):1e-06):0.00157444,(((((((((549293:0.0162605,4365172:0.0111589):0.00413704,((351681:0.00239935,(273762:0.00238046,267843:0.00265755):0.00539308):0.00158582,(2295957:0.00962517,752731:0.0064489):0.00471561):0.00268316):0.0082123,(((621048:0.00460206,(553648:0.0182214,(182912:0.017743,836096:0.00761607):0.013059):0.00620418):0.00691482,751973:0.0110374):0.00657159,333782:0.00881082):0.00117921):0.00364347,(((142359:0.0078656,2317377:0.00747485):0.00981798,(646549:0.0127089,4455861:0.0122171):1e-06):0.0102712,60342:0.00383802):0.00422996):0.00408763,((648049:0.00452904,1146761:0.00370946):0.00731977,817209:0.00399298):0.00351879):0.00316393,((((((140961:0.00479246,140916:0.0256375):1e-06,140880:0.0063643):0.0149379,((4357768:0.00254826,4464848:0.00446241):0.00504018,(132521:0.0582061,((547704:0.0635486,898011:0.0531376):0.00630325,TGGGGAATATTGGACAATGGGCGAAAGCCTTATCCAGCCATGCCTCGTGTGTGAAGAAGGTCTTCGGATTGTAAAGCACTTTAAGTTGGGAGGAAGGGTTGTAGATTAATACTCTGCAATTTTGACGTTACCTACAGAATAAGCACCGGCTAACTCTGTGCCAGCAGCCGCGGTAATACAGAGGGTGCAAGCGTTAATCGTAATTACTGGGCGTAAAGCGCGCGTAGTTGGTTTGTTAAGTTGGATGTGA:0.0245412):0.000116696):0.0024734):0.0018986):0.00537498,(266458:0.0355138,200552:0.0121596):0.00147922):1e-06,(1089447:0.0149927,((584925:0.000736502,561243:0.013018):0.00976025,(588166:0.0204066,8640:0.00703399):1e-06):0.000940367):0.000881125):0.00162865,4353093:0.00503908):0.00125485):0.00101034,((((242875:0.0390014,8771:0.00889714):0.00491535,(271238:0.0117015,((549837:0.0192847,(513078:0.0274478,203364:0.0358907):0.00643272):0.00595573,216433:0.0194068):0.00480849):0.00750218):0.00156263,(774465:0.0130964,TGGGGAATATTGGACAATTGGCGAAAGCCTGATCCAGCCATGCCGCGTGTGTGAAGAAGGTCTTCGGATTGTAAAGCACTTTAAGTTGGGAGGAAGGGTTGTAGATTAATACTCTGCAATTTTGACGTTACCGACAGAATAAGCACCGGCTAACTCTGTGCCAGCAGCCGCGGTAATACAGAGGGTGCAAGCGTTAATCGGAATTACTGGGCGTAAAGCGCGCGTAGGTGGTTTGTTAAGTTGGATGTTA:6.11352e-06):0.00259115):0.000585779,((((217410:0.0196707,141206:0.02887):0.00465444,((1105944:0.0253669,((((287032:0.0289452,((((833174:0.00167718,4364835:0.0328259):0.0181877,311522:0.0264033):0.00819655,(4128270:0.0026231,((4335182:1e-06,4335184:0.0309479):0.00294265,4406538:0.0109128):0.00502807):0.0132895):0.00692788,2475174:0.0272595):0.00486625):0.00743756,95608:0.0417997):0.00310358,((108909:0.0100894,106711:0.0217303):0.00731538,((513808:0.0215691,(((156887:0.00895771,((388763:0.0142553,(1119175:0.00577766,4028110:0.00994471):0.00568153):0.00470569,(68618:0.00410692,845178:0.0109848):0.00167843):0.00399829):0.00439664,338200:0.00640548):0.005631,(143498:0.0298751,((326069:0.00906331,TGGGGAATATTGGACAATGGGCGAAAGCCTGATCCAGCCATGCCGCGTGTGTGAAGAAGGTCTTCGGATTGTAAAGCACTTTAAGTTGGGAGGAAGGGCAGTAAATTAATACTTTGCTGTTTTGACGTTACCGACAGAATAAGCACCGGCTAACTCTGTGCCAGCAGCCGCGGTAATACAGAGGGTGCAAGCGTTAATCGGAATTACTGGGCGTAAAGCGCGCGTGGGTGGTTCGTTAAGTTGGATGTGA:6.11352e-06):0.00788935,4352233:0.0101161):0.00416022):0.0031817):0.0052055):0.00349115,(304556:0.013999,560886:0.00840855):0.0076241):0.0113825):0.00916448):0.00536666,180060:0.0605083):0.00351559):1e-06,103728:0.0163335):0.00387323):0.000991449,(1123374:0.0411258,((1135220:0.0268972,1137076:0.0373032):0.00828598,TGGGGAATATTGGACAATGGGCGAAAGCCTGATCCAGCCATGCCGCGTGTGTGAAGAAGGTCTTCGGATTGTAAAGCACTTTAAGTTGGGAGGAAGGGTTGTAGATTAATACTCTGCAATTTTGACGTTACCGACAGAATAAGCACCGGCTAACTCTGTGCCAGCAGTCGCGGTAATACAGAGGGTGCAAGCGTTAATCGGAATTACTGGGCGTAAAGCGCGCGTAGGTGGTTTGTTAAGTTGGATGTGA:6.11352e-06):8.09992e-06):0.00292555):0.00151383,((816090:0.016892,4469489:0.0107693):0.00124721,((286460:0.00258987,((539066:0.00543978,158772:0.000938313):0.000227207,279948:0.0296462):0.00284904):1e-06,((280262:0.00345132,(((280459:0.00351599,282396:0.00687313):0.000970745,((284455:0.00518526,(554355:0.00523258,659629:0.00521874):1e-06):0.000859581,(((279976:0.00603663,((283266:0.00343808,(((((((281897:0.00964899,(284928:0.00604547,285119:0.00430714):0.000267146):0.000591338,(((282775:0.00344187,(283036:0.00517339,((((284090:0.00966921,283193:0.00883288):0.00345838,(286550:0.00338367,143653:0.0136265):0.00681654):1e-06,286405:0.0114589):1e-06,(280869:0.00431106,(280091:0.00858543,754309:0.0160496):0.00182198):0.000859544):1e-06)0.003:1e-06):1e-06,(286069:0.00343791,285038:0.00171934):0.00172259):1e-06,285911:0.000856969):1e-06):5e-07,TGGGGAATATTGGACAATGGGCGAAAGCCTGATCCAGCCATGCCGCGTGTGTGAAGAAGGTCTTCGGATTGTAAAGCACTTTAAGTTGGGAGGAAGGGTTGTAGATTAATACTCTGCAATTTTGACGTTACCGACAGAATAAGCACCGGCTACTCTGTGCCAGCAGCCGCGGTAATACAGAGGGTGCAAGCGTTAATCGGAATTACTGGGCGTAAAGCGCGCGTAGGTGGTTTGTTAAGTTGGATGTGAA:6.11352e-06):0.0,TGGGAATATTGGACAATGGGCGAAAGCCTGATCCAGCCATGCCGCGTGTGTGAAGAAGGTCTTCGGATTGTAAAGCACTTTAAGTTGGGAGGAAGGGTTGTAGATTAATACTCTGCAATTTTGACGTTACCGACAGAATAAGCACCGGCTAACTCTGTGCCAGCAGCCGCGGTAATACAGAGGGTGCAAGCGTTAATCGGAATTACTGGGCGTAAAGCGCGCGTAGGTGGTTTGTTAAGTTGGATGTGAA:6.11352e-06):5e-07,(((631217:0.0132055,((611988:0.00965421,(794035:0.00699548,561847:0.00611996):0.000864148):0.00173602,283511:0.00603192):1e-06):1e-06,(281535:0.00171579,(282475:0.00691233,280801:0.00258405):0.000859192):0.000857379):0.000857541,280793:0.00344229):0.000857214):5e-07,CCTACTTTTCTCCTCCGTGGGGAATATTGGACAATGGGCGAAAGCCTGATCCAGCCATGCCGCGTGTGTGAAGAAGGTCTTCGGATTGTAAAGCACTTTAAGTTGGGAGGAAGGGTTGTAGATTAATACTCTGCAATTTTGACGTTACCGACAGAATAAGCACCGGCTAACTCTGTGCCAGCAGCCGCGGTAATACAGAGGGTGCAAGCGTTAATCGGAATTACTGGGCGTAAAGCGCGCGTAGGTGGTT:0.00691617):0.0,CCTACTTTTTTCTTCCGTGGGGAATATTGGACAATGGGCGAAAGCCTGATCCAGCCATGCCGCGTGTGTGAAGAAGGTCTTCGGATTGTAAAGCACTTTAAGTTGGGAGGAAGGGCAGTAAATTAATACTTTGCTGTTTTGACGTTACCGACAGAATAAGCACCGGCTAACTCTGTGCCAGCAGCCGCGGTAATACAGAGGGTGCAAGCGTTAATCGGAATTACTGGGCGTAAAGCGCGCGTAGGTGGTT:0.00691617):5e-07):1e-06,(285675:0.00517233,(284759:0.0051745,((284751:0.00258086,((280440:0.00259503,281496:0.00673157):0.00191557,282513:0.00698929):0.00170685):0.000917661,((282624:0.00680929,(284949:0.00583222,280259:0.0046146):0.00223454):0.00129286,284088:0.00742191):0.00135525):0.00338793):0.000852704):0.00171879):1e-06):1e-06,280296:0.0077939):0.00179425,((350105:0.0275541,(281232:0.00370156,744371:0.0197082):0.000903767):0.000783496,(279915:0.0043214,766731:0.00521672):1e-06):0.000814981):0.000822368):1e-06):1e-06,548944:0.00879853):0.00120978):1e-06,((((((((284063:0.00431828,2788953:0.00156471):0.00156675,((605749:0.00394693,(109061:0.00665157,109056:0.00214095):0.00106429):1e-06,(((((285530:0.00515371,287003:0.00344256):0.00085675,(284295:1e-06,(555659:0.0114346,((575332:0.00701329,610277:0.0114675):0.000864398,(281899:0.00430237,283773:0.00603678):0.000333703):1e-06):0.000523486):0.000847902):1e-06,(280136:0.00345364,TTGGGGAATATTGGACAATGGGCGAAAGCCTGATCCAGCCATGCCGCGTGTGTGAAGAAGGTCTTCGGATTGTAAAGCACTTTAAGTTGGGAGGAAGGGCAGTAAATTAATACTTTGCTGTTTTGACGTTACCGACAGAATAAGCACCGGCCAACTCTGTGCCAGCAGCCGCGGTAATACAGAGGGTGCAAGCGTTAATCGGAATTACTGGGCGTAAAGCGCGCGTAGGTGGTTCGTTAAGTTGGATGTG:0.00597015):0.00344694):0.000864225,813216:0.0088219):1e-06,324712:0.00321946):0.000784555):1e-06):0.000783405,(74239:0.000788046,281533:0.00605044):0.00078294):1e-06,((((((((((4350081:0.00235929,8732:0.00157493):1e-06,(2589305:0.00558458,(((276867:0.0123753,271891:0.00685481):0.00179319,(274219:0.0144551,260730:0.0120981):0.00107084):0.0014739,((187773:0.00174167,1133201:0.0089446):0.00122696,4435982:0.00336869):1e-06):1e-06):1e-06):1e-06,(((107047:0.00717223,107198:0.00396159):0.000781042,(1126636:0.000783769,((538344:0.00400425,(197780:0.00672566,189806:0.00961194):0.00464129):0.00294372,(1138346:1e-06,4369482:0.00235467):1e-06):0.000782903):1e-06):0.000782616,((1111520:0.00394231,1109916:0.00156916):1e-06,1106620:0.00553054):0.000784041):0.000788429):0.000785416,(1132317:0.00166032,((((141246:0.00236468,((275708:0.0111954,4437190:0.0368249):0.00414496,((((((276467:0.00248024,((((262708:0.0131618,(269930:0.017208,260790:0.0107011):0.00113272):0.00200134,((((2942137:0.00796269,(107101:0.00482197,4358825:0.00489091):1e-06):0.000751352,((((8692:5e-07,TGGGGAATATTGGACAATGGGCGAAAGCCTGATCCAGCCATGCCGCGTGTGTGAAGAAGGTCTTCGGATTGTAAAGCACTTTAAGTTGGGAGGAAGGGCAGTTACCTAATACGTAATTGTTTTGACGTTACCGACAGAATAAGCACCGGCTAACTCTGTGCCAGCAGCCGCGGTAATACAGAGGGTGCAAGCGTTAATCGGAATTACTGGGCGTAAAGCGCGCGTAGGTGGTTAGTTAAGTTGGATGTGA:6.11352e-06):0.0,TGGGGAATATTGGACAATGGGCGAAAGCCTGATCCAGCCATGCCGCGTGTGTGAAGAAGGTATTCGGATTGTAAAGCACTTTAAGTTGGGAGGAAGGGCAGTTACCTAATACGTGATTGTTTTGACGTTACCGACAGAATAAGCACCGGCTAACTCTGTGCCAGCAGCCGCGGTAATACAGAGGGTGCAAGCGTTAATCGGAATTACTGGGCGTAAAGCACGCGTAGGTGGTTAGTTAAGTTGGATGTGA:0.0120952):0.0,TGGGGAATATTGGACAATGGGCGAAAGCCTGATCCAGCCATGCCGCGTGTGTGAAGAAGGTCTTCGGATTGTAAAGCACTTTAAGTTGGGAGGAAGGGTTGTAGATTAATACTCTGCAATTTTGACGTTACCGACAGAATAAGCACCGGCTAACTCTGTGCCAGCAGCCGCGGTAATACAGAGGGTGCAAGCGTTAATCGGAATTACTGGGCGTAAAGCGCGCGTAGGTGGTTAGTTAAGTTGGATGTGA:6.11352e-06):0.0,TGGGGAATATTGGACAATGGGCGAAAGCCTGATCCAGCCATGCCGCGTGTGTGAAGAAGGTCTTCGGATTGTAAAGCACTTTAAGTTGGGAGGAAGGGCAGTTACCTAATACGTGATTGTTTTGACGTTACCGACAGAATAAGCACCGGCTAACTCTGTGCCAGCAGCCGCGGTAATACAGAGGGTGCAAGCGTTAATCGGAATTACTGGGCGTAAAGCGCGCGTAGGTGGTTAGTTAAGTTGGATGTGA:6.11352e-06):5e-07):1e-06,260809:0.0148217):1e-06,(398017:0.0137849,263640:0.00594997):0.000809665):1e-06):1e-06,74559:1e-06):1e-06,159861:1e-06):1e-06):3.40885e-05,(269216:0.000838407,((259419:0.00682468,((264637:1e-06,398604:0.00743713):1e-06,393265:0.00167437):1e-06):1e-06,264673:0.00593602):1e-06):0.00181498):0.000739035,TGGGGAATATTGGACAATGGGCGAAAGCCTGATCCAGCCATGCCGCGTGTGTGAAGAAGGTATTCGGATTGTAAAGCACTTTAAGTTGGGAGGAAGGGCAGTTACCTAATACGTGATTGTTTTGACGTTACCGACAGAATAAGCACCGGCTAACTCTGTGCCAGCAGCCGCGGTAATACAGAGGGTGCAAGCGTTAATCGGAATTACTGGGCGTAAAGCGCGCGTAGGTGGTTAGTTAAGTTGGATGTGA:0.00602287):5.81916e-06,(4459180:0.0026156,(99904:0.00957611,(276367:0.00255645,((218314:0.00432172,(281863:0.00344612,(1059170:0.00881031,144968:0.00593933):1e-06):0.00196478):1e-06,220823:0.0034479):0.00196046):0.00117847):1e-06):0.000793706):1e-06,533899:0.0031553):1e-06,(144536:0.00393866,((141396:0.00233047,(811132:0.012917,35880:0.00496954):0.0033944):0.00173502,(256864:0.00632759,(((((289441:0.00892753,(400315:0.00510836,1136046:0.0102906):0.000783534):1e-06,161447:1e-06):1e-06,4332728:0.00157064):1e-06,8706:0.00235897):0.000784575,((2311362:0.000837787,(2345009:0.0016579,(2633340:0.000829021,2633341:0.0025011):1e-06):1e-06):0.00166109,539241:0.0049857):1e-06):1e-06):1e-06):0.000785138):1e-06):1e-06):0.000784891):1e-06,(143963:0.00391894,(141127:0.00389581,4478861:0.0137922):0.00490733):0.00160381):1e-06,(((249556:0.0182661,631620:0.0159793):0.00781278,(251605:0.030675,242843:0.0505315):0.00816933):0.0038829,142888:0.0324161):0.00246015):1e-06,4383823:1e-06):1e-06):0.000781828):0.000787639,106694:0.00476672):1e-06,(144282:0.00526232,(649885:0.0105453,((680643:0.00881085,(750018:9.74451e-06,TGGGGAATATTGGACAATGGGCGAAAGCCTGATCCAGCCATGCCGCGTGTGTGAAGAAGGTCTTCGGATTGTAAAGCACTTTAAGTTGGGAGGAAGGGTTGTAGATTAATACTCTGCAATTTTGACGTTACCGACAGAATAAGCACCGGCTAACTCTGTGCCAGCAGCCGCGGTAATACAGAGGGTGCAAGCGTTAATCGGAATTACTGGGCGTAAAGCGCGCGTAGGTGGGTTGTTAAGTTGGATGTGA:6.11352e-06):0.019947):0.00264429,270408:0.00400524):0.000950484):1e-06):0.00262499):1e-06,3860764:1e-06):1e-06,((780288:0.00780876,(365375:0.00565437,556184:0.0133779):1e-06):0.000791162,(739805:0.00685626,(701970:0.00791832,607381:0.00825857):0.0018848):0.00358825):0.000909697)'s__veronii':0.000783312,(((4456891:0.0186436,(825181:0.00166363,812851:0.00421398):1e-06):0.00092597,(822307:0.00564889,((947646:0.0026073,(247346:0.00247894,4301797:0.00212601):0.00106419):1e-06,((261697:6.81157e-06,TGGGGAATATTGAACAATGGGCGAAAGCCTGATCCAGCCATGCCGCGTGTGTGAAGAAGGTCTTCGGATTGTAAAGCACTTTAAGTTGGGAGGAAGGGTTGTAGATTAATACTCTGCAATTTTGACGTTACCGACAGAATAAGCACCGGCTAACTCTGTGCCAGCAGCCGCGGTAATACAGAGGGTGCAAGCGTTAATCGGAATTACTGGGCGTAAAGCGCGCGTAGGTGGTTTGTTAAGTTGGATGTGA:6.11352e-06):0.0,TGGGGAATATTGAACAATGGGCGAAAGCCTGATCCAGCCATGCCGCGTGTGTGAAGAAGGTCTTCGGATTGTAAAGCACTTTAAGTTGGGAGGAAGGGTTGTAGATTAATACTCTGCAATTTTGACGTTACCGACAGAATAGCACCGGCTAACTCTGTGCCAGCAGCCGCGGTAATACAGAGGGTGCAAGCGTTAATCGGAATTACTGGGCGTAAAGCGCGCGTAGGTGGTTTGTTAAGTTGGATGTGAA:6.11352e-06):0.00696823):1e-06):0.00172419):1e-06,(129642:0.00875775,((140978:0.0103453,8736:0.00712594):1e-06,(((8667:5e-07,TGGGGAATATTGGACAATGGGCGAAAGCCTGATCCAGCCATGCCGCGTGTGTTAAGAAGGTCTTCGGATTGTAAAGCACTTTAAGTTGGGAGGAAGGGTTGTAGATTAATACTCTGCAATTTTGACGTTACCGACAGAATAAGCACCGGCTAACTCTGTGCCAGCAGCCGCGGTAATACAGAGGGTGCAAGCGTTAATCGGAATTACTGGGCGTAAAGCGCGCGTAGGTGGTTTGTTAAGTTGGATGTGA:6.11352e-06):5e-07,1125461:0.00393817):0.00156799,4386920:0.00718476):1e-06):1e-06):0.000783428):1e-06):0.000782802,(((34018:0.0037824,TGGGGAATATTGGACAATGGGCGAAAGCCTGATCCAGCCATGCCGCGTGTGTGAAGAAGGTCTTCGGATTGTAAAGCACTTTAAGTTGGGAGGAAGAGCAGTAAGCGAATACCTTGCTGTTTTGACGTTACCGACAGAATAAGCACCGGCTAACTCTGTGCCAGCAGCCGCGGTAATACTGAGGGTGCAAGCGTTAATCGGAATTACTGGGCGTAAAGCGCGCGTAGGTGGTTCGTTAAGTTGGATGTGA:0.00592535):0.0,TGGGGAATATTGGACAATGGGCGAAAGCCTGATCCAGCCATGCCGCGTGTGTGAAGAAGGTCTTCGGATTGTAAAGCACTTTAAGTTGGGAGGAAGGGCAGTAAATTAATACTTTGCTGTTTTGACGTTACCGACAGAATAAGCACCGGCTAACTCTGTGCCAGCAGCCGCGGTAATACTGAGGGTGCAAGCGTTAATCGGAATTACTGGGCGTAAAGCGCGCGTAGGTGGTTCGTTAAGTTGGATGTGA:0.00592535):7.40206e-06,792863:0.0293309):0.000926877):1e-06):1e-06,(((286077:0.00871247,(((285435:0.00430027,(281214:0.00429657,(282256:0.00432437,(284997:0.00348326,287285:0.00434856):0.00080355):0.00172384):0.00172011):1e-06,284566:0.00962864):0.00128166,((((254490:9.9494e-06,CCTACGGGCGGGGCAGCAGTGGGGAATATTGGACAATGGGCGAAAGCCTGATCCAGCCATGCCGCGTGTGTGAAGAAGGTCTTCGGATTGTAAAGCACTTTAAGTTGGGAGGAAGGGTTGTAGATTAATACTCTGCAATTTTGACGTTACCGACAGAATAAGCACCGGCTAACTCTGTGCCAGCAGCCGCGGTAATACAGAGGGTGCAAGCGTTAATCGGAATTACTGGGCGTAAAGCGCGCGTAGGTGG:6.11352e-06):0.0,CCTACGGGGGGCAGTGGGGAATATTGGACAATGGGCGAAAGCCTGATCCAGCCATGCCGCGTGTGTGAAGAAGGTCTTCGGATTGTAAAGCACTTTAAGTTGGGAGGAAGGGTTGTAGATTAATACTCTGCAATTTTGACGTTACCGACAGAATAAGCACCGGCTAACTCTGTGCCAGCAGCCGCGGTAATACAGAGGGTGCAAGCGTTAATCGGAATTACTGGGCGTAAAGCGCGCGTAGGTGGTTTGT:6.11352e-06):0.0025371,245659:0.00425854):0.000847724,(245779:0.00339553,4373923:0.00745867):1e-06):1e-06):0.00129185):1e-06,(((274557:0.00160486,(((285569:0.00344114,286159:0.00519232):1e-06,589019:0.00375781):0.00121289,581450:0.00418476):1e-06):1e-06,(328976:0.00476253,(((274854:0.00236049,((((283384:0.00343641,(283519:0.00343849,(286843:0.00261888,286147:0.0060793):0.000818068):1e-06):1e-06,((((563273:0.0159935,560794:0.00801196):0.00259522,((536843:0.00848233,752194:0.00818205):0.00187541,((536390:0.026259,795272:0.0212895):0.00443861,574874:0.00532808):0.00213704):0.00187746):0.00181262,((((535538:0.00347047,(552449:0.0185437,533959:0.00819723):0.0042717):0.00108331,(765799:0.00451611,561762:0.0188408):0.00354273):0.00154336,729355:0.00787136):0.00086868,(533230:0.0123763,705784:0.0052526):0.00173907):1e-06):0.000528723,681199:0.00782253):0.00126483):1e-06,803029:0.00792802):0.000309775,((540442:0.00522618,(682867:0.0097015,622530:0.00394683):0.00373811):0.00105822,(573458:0.00965476,(571846:0.00702734,574409:0.00527073):0.000865939):1e-06):0.000864944):0.000544996):1e-06,(283713:0.00552505,((800877:0.00613558,676398:0.00788772):0.00349528,((774818:0.00697659,571673:0.00595541):0.00110237,692057:0.00614513):0.000862691):0.000858683):0.00137499):1e-06,4212560:0.00643492):1e-06):1e-06):1e-06,8729:0.00393045):1e-06):5e-07,CCTACGGGGCAGCAGTGGGGAATATTGGACAATGGGCGAAAGCCTGATCCAGCCATGCCGCGTGTGTGAAGAAGGTCTTCGGATTGTAAAGCACTTTAAGTTGGGAGGAAGGGTTGTAGATTAATACTCTGCAATTTTGACGTTACCGACAGAATAAGCACCGGCTAACTCTGTGCCAGCAGCCGCGGTAATACAGAGGGTGCAAGCGTTAATCGGAATTACTGGGCGTAAAGCGCGCGTAGGTGGTTTG:6.11352e-06):5e-07):5e-07,CCTACGGGCAGCAGTGGGGAATATTGGACAATGGGCGAAAGCCTGATCCAGCCATGCCGCGTGTGTGAAGAAGGTCTTCGGATTGTAAAGCACTTTAAGTTGGGAGGAAGGGTTGTAGATTAATACTCTGCAATTTTGACGTTACCGACAGAATAAGCACCGGCTAACTCTGTGCCAGCAGCCGCGGTAATACAGAGGGTGCAAGCGTTAATCGGAATTACTGGGCGTAAAGCGCGCGTAGGTGGTTTGT:6.11352e-06):0.0,CCGCGGTAATACAGAGGGTGCAAGCGTTAATCGGAATTACTGGGCGTAAAGCGCGCGTAGGTGGTTTGTTAAGTTGGATGTGAAATCCCCGGGCTCAACCTGGGAACTGCATTCAAAACTGACTGACTAGAGTATGGTAGAGGGTGGTGGAATTTCCTGTGTAGCGGTGAAATGCGTAGATATAGGAAGGAACACCAGTGGCGAAGGCGACCACCTGGACTAATACTGACACTGAGGTGCGAAAGCGTGG:6.11352e-06):5e-07,((85062:0.0071379,((((4435978:0.000836422,(313932:0.000813817,3795777:0.00292559):0.000213613):1e-06,((813617:0.0143966,611597:0.0114167):0.00161053,((4390039:0.00472083,TGGGGAATATTGGACAATGGGCGAAAGCCTGATCCAGCCATGCCGCGTGTGTGAAGAAGGTCTTCGGATTGTAAAGCACTTTAAGTTGGGAGGAAGGGTTGTAGATTAATACTCTGCAATTTTGACGTTACCGACAGAATAAGCACCGGCTAACTCTGTGCCAGCAGCCGCGGTAATACAGAGGGTGCAGGCGTTAATCGGAATTACTGGGCGTAAAGCGCGCTTAGGTGGTTTGTTAAGTTGGATGTGA:0.00599206):0.00156794,((251441:0.00336749,4369489:0.00681885):0.00112235,(539371:0.00347791,(3863609:0.00239505,(815699:0.00241072,280748:0.00696828):1e-06):1e-06):1e-06):1e-06):0.000781529):1e-06):1e-06,((541859:0.0228301,((4370180:1e-06,((3254204:5.41087e-06,TGGGGAATATTGGACAATGGGCGAAAGCATGATCCAGCCATGCCGCGTGTGTGAAGAAGGTCTTCGGATTGTAAAGCACTTTAAGTTGGGAGGAAGGGTTGTAGATTAATACTCTGCAATTTTGACGTTACCGACAGAATAAGCACCGGCTAACTCTGTGCCAGCAGCCGCGGTAATACAGAGGGTGAAGCGTTAATCGGAATTACTGGGCGTAAAGCGCGCGTAGGTGGTTTGTTAAGTTGGATGTGAA:0.000386879):0.00553532,(2785335:0.0128195,2000704:0.00954826):0.00152515):1e-06):1e-06,(2000705:0.00792223,((140941:0.0071367,(1111789:0.00159049,4369757:0.00238757):0.000797226):0.000557872,633252:0.00886372):0.000191268):1e-06):0.000782054):1e-06,((341362:0.00420528,21756:0.00562565):0.000797295,((35009:1e-06,4354397:0.000793577):0.0023647,(8717:0.00880154,1117206:0.00159139):1e-06):0.000781826):1e-06):1e-06):1e-06,(((4350764:0.00160598,(((4392233:5.63682e-06,CCTACGGGCGGCAGGCCTAACACATGCAAGTCGAGCGGTAGAGAGAAGCTTGCTTCTCTTGAGAGCGGCGGACGGGTGAGTAATGCCTAGGAATCTGCCTGGTAGTGGGGGATAACGTTCGGAAACGGACGCTAATACCGCATACGTCCTACGGGAGAAAGCAGGGGACCTTCGGGCCTTGCGCTATCAGATGAGCCTAGGTCGGATTAGCTAGTTGGTGAGGTAATGGCTCACCAAGGCGACGATCCGT:6.11352e-06):0.0115386,(3290361:0.00725293,((1116253:0.00503962,285109:0.00431975):1e-06,(((((110621:0.0116915,(202466:0.00675585,190873:0.0033208):1e-06):0.00190397,((761939:0.0155136,4470236:0.0199097):0.00251415,((1078027:0.006131,(554690:0.00875431,((279760:0.00301829,TGGGGAATATTGGACAATGGGCGAAAGCCTGATCCAGCCATGCCGCGTGTGTGAAGAGGGTCTTCGGATTGTAAAGCACTTTAAGTTGGGAGGAAGAGCAGTAAATTAATACTTTGCTGTTTTGACGTTACCGACAGAATAAGCACCGGCTAACTCTGTGCCAGCAGCCGCGGTAATACAGAGGGTGCAAGCGTTAATCGGAATTACTGGGCGTAAAGCGCGCGTAGGTGGTTCGTTAAGTTGGATGTGA:0.0059709):0.00303005,((705805:0.00612509,287013:0.00593443):0.000979857,((283924:0.00257486,(779595:0.00348157,560233:0.0078488):0.00159658):1e-06,(285662:0.00171432,(280019:0.00604688,(551399:0.00348153,280927:0.00504904):0.00100696):1e-06):0.000856544):1e-06):0.00161855):2.11067e-05):1e-06):0.00163333,(((237173:0.0119439,286375:0.0129675):0.00206485,(25337:0.00990132,140966:0.0107306):0.000239504):0.000251635,((677819:0.0359993,1800083:0.0230705):0.00263324,(((280966:0.00680789,(286181:0.00237251,544672:0.026705):0.00402213):0.00616819,(574546:0.0365082,281265:0.00843577):0.00318038):0.00268921,(280480:0.0336448,(539941:0.0321997,279910:0.00576233):0.00935079):0.00476076):0.000570639):0.000841454):2.46827e-05):1e-06):1e-06):1e-06,(((4382017:0.020113,((88584:1e-06,(90660:0.00679021,((90111:0.000833656,(518676:0.00486905,255851:0.00505982):0.0009703):1e-06,661910:0.00318913):1e-06):1e-06):0.00101229,3795799:0.0113076):1e-06):1e-06,(((1091016:0.0176338,876714:0.0203976):0.00118517,4301373:0.0303436):0.000906305,4406539:0.0260428):1e-06):0.000781787,4381650:0.00551715):1e-06):1e-06,(165929:0.0186281,140792:0.00924231):0.00206725):1e-06,(256834:0.00662996,970796:0.0160044):0.00156452):1e-06):1e-06):1e-06):1e-06,(945738:0.000868524,3290367:0.0040035):0.00966469):1e-06):1e-06,(4472601:0.00822166,533381:0.00397486):1e-06):0.000774595,(568560:0.0123076,(1120153:0.00739943,TGGGGAATATTGGACAATGGGCGAAAGCCTGATCCAGCCATGCCGCGTGTGTGAAGAAGGTCTTCGGATTGTAAAGCACTTTAAGTTGGGAGGAAGGGTTGTAGATTTAATACTCTGCAATTTTGACGTTACCGACAGAATAAGCACCGGCTAACTCTGTGCCAGCAGCCGCGGTAATACAGAGGATGCAAGCGTTAATCGGAATTACTGGGCGTAAAGCGCGCGTAGGTGGTTTGTTAAGTTGGATGTG:6.11352e-06):0.00368067):0.000986845):1e-06):1e-06):0.000781245,((((546144:0.00695805,(651223:0.00744953,142050:0.00935978):0.00213197):1e-06,(570187:0.0198505,705002:0.016138):0.00432206):0.00162754,567218:0.0140739):0.00086079,((543864:0.0142728,729715:0.0107016):0.00455569,(549107:0.00856091,(554975:0.0178918,(576278:0.00901304,665503:0.00999701):0.00297302):0.00178472):0.00198737):0.000856796):0.00162927):1e-06):1e-06):0.000787642):0.000820407):0.00237939):0.000814374):0.000791958):1e-06,((((((1784702:0.000792429,((((138914:0.0173356,(191904:1e-06,106985:0.00432749):0.00560314):1e-06,(((4422388:0.00562805,165579:0.00161085):1e-06,162642:0.00731066):1e-06,(538750:0.0139996,226426:0.0291079):1e-06):0.000811902):1e-06,((4316518:3.54102e-07,TGGGGAATGTTGAACAATGGGCGAAAGCCTGATCCAGCCATGCCGCGTGTGTGAAGAAGGTCTTCGGATTGTAAAGCACTTTAAGTTGGGAGGAAGGGCAGTAAATTAATACTTTGCTGTTTTGACGTTACCGACAGAATAAGCACCGGCTAACTCTGTGCCAGCAGCCGCGGTAATACAGAGGGTGCAAGCGTTAATCGGAATTACTGGGCGTAAAGCGCGCGTAGGTGGTTCGTTAAGTTGGATGTGA:0.011959):1.45898e-07,TGGGGAATATTGGACAATGGGCGAAAGCCTGATCCAGCCATGCCGCGTGTGTGAAGAAGGTCTTCGGATTGTAAAGCACTTTAAGTTGGGAGGAAGGGCAGTAAATTAATACTTTGCTGTTTTGACGTTACCGACAGAATAAGCACCGGCTAACTCTGTGCCAGCAGCCGCGGTAATACAGAGGGTGCAAGCGTCAATCGGAATTACTGGGCGTAAAGCGCGCGTAGGTGGTTCGTTAAGTTGGATGTGA:0.00595265):5e-07):5e-07,TGGGGAATATTGGACAATGGGCGAAAGCCTGATCCAGCCATGCCGCGTGTGTGAAGAAGGTCTTCGGATTGTAAAGCACTTTAAGTTGGGAGGAAGGGCAGTAAATTAATACTTTGCTGTTTTGACGTTACCGACAGAATAAGCACCGCCTAACTCTGTGCCAGCAGCCGCGGTAATACAGAGGGTGCAAGCGTTAATCGGAATTACTGGGCGTAAAGCGCGCGTAGGTGGTTCGTTAAGTTGGATGTGA:0.00596448):5e-07):5e-07,TGGGGAATATTGGACAATGGGCGAAAGCCTGATCCAGCCATGCCGCGTGTGTGAAGAAGGTCTTCGGATTGTAAAGCACTTTAAGTTGGGAGGAAGGGCAGTAAATTAATACTTTGCTGTTTTGACGTTACCGACAGAATAAGCACCGGCTAACTCTGTGCCAGCAGCCGCGGTAATACAGAGGGTGCAAGCGTTAATCGGAATTACTGGGCGTAAATCGCGCGTAGGTGGTTCGTTAAGTTGGATGTTA:0.00599078):5e-07,(((363719:0.0300899,((((((((808740:0.000786897,105822:0.0016516):0.000784421,4451011:0.0153331):1e-06,542434:0.00156919):5e-07,CCCGGGAGGCAGCAGTGGGGAATATTGGACAATGGGCGAAAGCCTGATCCAGCCATGCCGCGTGTGTGAAGAAGGTCTTCGGATTGTAAAGCACTTTAAGTTGGGAGGAAGGGTTGTACGTTAATACCGTGCAATTTTGACGTTACCGACAGAATAAGCACCGGCTAACTCTGTGCCAGCAGCCGCGGTAATACAGAGGGTGCAAGCGTTAATCGGAATTACTGGGAGTAAAGCGCGCGTAGGTGGTTCG:0.00663924):5e-07,(4350855:1e-06,(((368656:0.000783808,4351856:0.00324086):1e-06,(((99494:0.000790189,(37108:0.0015743,((((((285690:0.00251355,283073:0.00265831):0.000862736,(286449:0.00613235,(284298:0.00967596,282178:0.00499375):0.00198886):1e-06):1e-06,643678:0.0132641):0.00165266,3622774:0.000785715):1e-06,4439514:0.0023598):1e-06,((1121201:0.00562884,1131346:0.00479118):0.000792347,3622776:0.0063448):1e-06):1e-06):1e-06):1e-06,130757:0.00236507):0.00157011,((516292:0.0110726,318986:0.00474317):1e-06,(270637:5e-07,CCTACGGGGCAGCAGTGGGGAATATTGGACAATGGGCGAAAGCCTGATCCAGCCATGCCGCGTGTGTGAAGAAGGTCTTCGGATTGTAAAGCACTTTAAGTTGGGAGGAAGGGTTGTACGTTAATACCGTGCAATTTTGACGTTACCGACAGAATAAGCACCGGCTAACTCTGTGCCAGCAGCCGCGGTAATACAGAGGGTGCAAGCGTTAATCGGAATTACTGGGCGTAAAGCGCGCGTAGGTGGTTCG:6.11352e-06):5e-07):1e-06):0.000784141):1e-06,(((4351855:0.0145171,((829889:0.002013,TGGGGAATATTGGACAATGGGCGAAAGCCTGATCCAGCCATGCCGCGTGTGTGAAGAAGGTCTTCGGATTGTAAAGCACTTTAAGTTGGGAGGAAGGGTTGTAGATTAATACTCTGCAATTTTGACGTTCCGACAGAATAAGCACCGGCTAACTCTGTGCCAGCAGCCGCGGTAATACAGAGGGTGCAAGCGTTAATCGGAATTACTGGGTGTAAAGCGCGCGTAGGTGGTTTGTTAAGTTGGATGTGAA:0.0109673):0.00233615,(161891:0.00239045,4435983:0.000830679):1e-06):1e-06):0.00485,815958:0.000862047):1e-06,534544:0.00593851):1e-06):1e-06):1e-06):1e-06,(140483:5e-07,TGGGAATATTGGACAATGGGCGAAAGCCTGATCCAGCCATGCCGCGTGTGTGAAGAAGGTCTTCGGATTGTAAAGCACTTTAAGTTGGGAGGAAGGGCAGTAAATTAATACTTTGCTGTTTTGACGTTACCGACAGAATAAGCACCGGCTAACTCTGTGCCAGCAGCCGCGGTAATACAGAGGGTGCAAGCGTTAATCGGAATTACTGGGCGTAAAGCGCGCGTAGGTGGTTCGTTAAGTTGGATGTGAA:6.11352e-06):5e-07):1e-06,(4305753:0.00880125,((((582179:0.0015654,462173:0.000864284):1e-06,(576880:0.000783348,(((540744:5e-07,TGGGGAATATTGGACAATGGGCGAAAGCCTGATCCAGCCATGCCGCGTGTGTGAAGAAGGTCTTAGGATCGTAAAGCACTTTAAGTTGGGAGGAAGGGCAGTAACCTAATACGTTGCTGTTTTGACGTTACCGACAGAATAAGCACCGGCTAACTCTGTGCCAGCAGCCGCGGTAATACAGAGGGTGCAAGCGTTAATCGGAATTACTGGGCGTAAAGCGCGCGTAGGTGGTTCGTTAAGTTGGATGTGA:6.11352e-06):0.0,TGGGGAATATTGGACAATGGGCGAAAGCCTGATCCAGCCATGCCGCGTGTGTGAAGAAGGTCTTAGGATCGTAAAGCACTTTAAGTTGGGAGGAAGGGCAGTAACTTAATACGTTGCTGTTTTGACGTTACCGACAGAATAAGCACCGGCTAACTCTGTGCCAGCAGCCGCGGTAATACAGAGGGTGCAAGCGTTAATCGGAATTACTGGGCGTAAAGCGCGCGTAGGTGGTTCGTTAAGTTGGATGTGA:6.11352e-06):5e-07,80705:0.00240296):0.00235483):1e-06):1e-06,(250894:0.00248198,560259:0.00951068):1e-06):1e-06,((((((((((((((((((1000161:0.0354165,345618:1e-06):0.00183232,211847:0.00168065):1e-06,1586464:1e-06):1e-06,3166650:0.00169935):5e-07,TGGGGAATATTGGACAATGGGCGAAAGCCTGATCCAGCCATGCCGCGTGTGTGAAGAAGGTCTTCGGATTGTAAAGCACTTTAAGTTGGGAGGAAGGGCAGTAAGCGAATACCTTGCTGTTTTGACGTTACCGACAGAATAAGCACCGGCTAACTCTGTGCCAGCAGCCGCGGTAATACAGAGGGTGCAAGCGTTAATCGGAATTACTGGGCGTAAAGCGCGCGTAGGTGGTTCGTTAAGTTGGATGTGA:6.11352e-06):0.0,TGGGGAATATTGGACAATGGGCGAAAGCCTGATCCAGCCATGCCGCGTGTGTGAAGAAGGTCTTCGGATTGTAAAGCACTTTAAGTTGGGAGGAAGGGTTGTACGTTAATACCGTGCAATTTTGACGTTACCGACAGAATAAGCACCGGCTAACTCTGTGCCAGCAGCCGCGGTAATACAGAGGGTGCAAGCGTTAATCGGAATTACTGGGCGTAAAGCGCGCGTAGGTGGTTCGTTAAGTTGGATGTGA:6.11352e-06):0.0,TGGGGAATATTGGACAATGGGCGAAAGCCTGATCCAGCCATGCCGCGTGTGTGAAGAAGGTCTTCGGATTGTAAAGCACTTTAAGTTGGGAGGAAGGGTACTTACCTAATACGTGAGTATTTTGACGTTACCGACAGAATAAGCACCGGCTAACTCTGTGCCAGCAGCCGCGGTAATACAGAGGGTGCAAGCGTTAATCGGAATTACTGGGCGTAAAGCGCGCGTAGGTGGTTCGTTAAGTTGGATGTGA:6.11352e-06):0.0,TGGGGAATATTGGACAATGGGCGAAAGCCTGATCCAGCCATGCCGCGTGTGTGAAGAAGGTCTTCGGATTGTAAAGCACTTTAAGTTGGGAGGAAGGGTTGTACGCTAATACCGTGCAATTTTGACGTTACCGACAGAATAAGCACCGGCTAACTCTGTGCCAGCAGCCGCGGTAATACAGAGGGTGCAAGCGTTAATCGGAATTACTGGGCGTAAAGCGCGCGTAGGTGGTTCGTTAAGTTGGATGTGA:6.11352e-06):0.0,TGGGGAATATTGGACAATGGGCGAAAGCCTGATCCAGCCATGCCGCGTGTGTGAAGAAGGTCTTCGGATTGTAAAGCACTTTAAGTTGGGAGGAAGAGCAGTAAATTAATACTTTGCTGTTTTGACGTTACCGACAGAATAAGCACCGGCTAACTCTGTGCCAGCAGCCGCGGTAATACAGAGGGTGCAAGCGTTAATCGGAATTACTGGGCGTAAAGCGCGCGTAGGTGGTTCGTTAAGTTGGATGTGA:6.11352e-06):0.0,TGGGGAATATTGGACAATGGGCGAAAGCCTGATCCAGCCATGCCGCGTGTGTGAAGAAGGTCTTCGGATTGTAAAGCACTTTAAGTTGGGAGGAAGAGTTGTAGATTAATACTCTGCAATTTTGACGTTACCGACAGAATAAGCACCGGCTAACTCTGTGCCAGCAGCCGCGGTAATACAGAGGGTGCAAGCGTTAATCGGAATTACTGGGCGTAAAGCGCGCGTAGGTGGTTCGTTAAGTTGGATGTGA:6.11352e-06):0.0,TGGGGAATATTGGACAATGGGCGAAAGCCTGATCCAGCCATGCCGCGTGTGTGAAGAAGGTCTTCGGATTGTAAAGCACTTTAAGTTGGGAGGAAGGGCAGTAAGTTAATACCTTGCTGTTTTGACGTTACCGACAGAATAAGCACCGGCTAACTCTGTGCCAGCAGCCGCGGTAATACAGAGGGTGCAAGCGTTAATCGGAATTACTGGGCGTAAAGCGCGCGTAGGTGGTTCGTTAAGTTGGATGTGA:6.11352e-06):0.0,TGGGGAATATTGGACAATGGGCGAAAGCCTGATCCAGCCATGCCGCGTGTGTGAAGAAGGTCTTCGGATTGTAAAGCACTTTAAGTTGGGAGGAAGGGCAGTAAATTAATACTTTGCTGTTTTGACGTTACCGACAGAATAAGCACCGGCTAACTCTGTGCCAGCAGCCGCGGTAATACAGAGGGTGCAAGCGTTAATCGGAATTACTGGGCGTAAAGCGCGCGTAGGTGGTTCGTTAAGTTGGATGTGA:6.11352e-06):0.0,TGGGGAATATTGGACAATGGGCGAAAGCCTGATCCAGCCATGCCGCGTGTGTGAAGAAGGTCTTCGGATTGTAAAGCACTTTAAGTTGGGAGGAAGGGTTGTAGATTAATACTCTGCAATTTTGACGTTACCGACAGAATAAGCACCGGCTAACTCTGTGCCAGCAGCCGCGGTAATACAGAGGGTGCAAGCGTTAATCGGAATTACTGGGCGTAAAGCGCGCGTAGGTGGTTCGTTAAGTTGGATGTGA:6.11352e-06):0.0,TTGGGGAATATTGGACAATGGGCGAAAGCCTGATCCAGCCATGCCGCGTGTGTGAAGAAGGTCTTCGGATTGTAAAGCACTTTAAGTTGGGAGGAAGGGCAGTAAATTAATACTTTGCTGTTTTGACGTTACCGACAGAATAAGCACCGGCTAACTCTGTGCCAGCAGCCGCGGTAATACAGAGGGTGCAAGCGTTAATCGGAATTACTGGGCGTAAAGCGCGCGTAGGTGGTTCGTTAAGTTGGATGTG:6.11352e-06):0.0,TGGGGAATATTGGACAATGGGCGAAAGCCTGATCCAGCCATGCCGCGTGTGTGAAGAAGGTCTTCGGATTGTAAAGCACTTTAAGTTGGGAGGAAGGGCAGTAAATTAATACTTTGCTGTTTTTACGTTACCGACAGAATAAGCACCGGCTAACTCTGTGCCAGCAGCCGCGGTAATACAGAGGGTGCAAGCGTTAATCGGAATTACTGGGCGTAAAGCGCGCGTAGGTGGTTCGTTAAGTTGGATGTGA:6.11352e-06):1.00813e-07,TGGGGAATATTGAACAATGGGCGAAAGCCTGATCCAGCCATGCCGCGTGTGTGAAGAAGGTCTTCGGATTGTAAAGCACTTTAAGTTGGGAGGAAGGGCAGTAAATTAATACTTTGCTGTTTTGACGTTACCGACAGAATAAGCACCGGCTAACTCTGTGCCAGCAGCCGCGGTAATACAGAGGGTGCAAGCGTTAATCGGAATTACTGGGCGTAAAGCGCACGTAGGTGGTTCGTTAAGTTGGATGTGA:0.0119493):3.99187e-07,4314776:0.00433421):1e-06,852809:0.00830225):1e-06):0.00156667):0.00157352):5e-07,TGGGGAATATTGAACAATGGGCGAAAGCCTGATCCAGCCATGCCGCATGTGTGAAGAAGGTCTTCGGATTGTAAAGCACTTTAAGTTGGGAGGAAGGGCAGTAAATTAATACTTTGCTGTTTTGACGTTACCGACAGAATAAGCACCGGCTAACTCTGTGCCAGCAGCCGCGGTAATACAGAGGGTGCAAGCGTTAATCGGAATTACTGGGCGTAAAGCGCGCGTAGGTGGTTCGTTAAGTTGGATGTGA:0.0119557):5e-07):0.000783542,((((((((537238:0.00397286,((((((((((((((((((4458805:1e-06,(4419174:0.00401026,((829851:0.00322734,306005:0.00323371):0.000799827,(313719:0.00324337,(324986:0.00242601,238201:0.0025064):1e-06):1e-06):1e-06):1e-06):1e-06,((180841:0.00648937,(563272:0.00236502,((((1059200:0.0026163,88404:0.00755701):1e-06,(220219:1e-06,8581:0.00528938):0.000873217):0.000877853,460498:0.00793593):0.000868667,(822187:0.0200375,1132758:0.00475543):1e-06):1e-06):0.000785525):1e-06,((((1136059:0.00518253,TTGGGGAATATTGGACAATGGGCGAAAGCCTGATCCAGCCATGCCGCGTGTGTGAAGAAGGTCTTCGGATTGTAAAGCACTTTAAGTTGGGAGGAAGGGTTGTAGATTAATACTCTGCAATTTTGACGTTACCGACAGAATAAGCACCGGCTAACTCTGTGCCAGCAGCCGCGGTAATACATAGGGTGCAAGCGTTAATCGGAATTACTGGGCGTAAAGCGCGCGTAGGTGGTTTGTTAAGTTGGATGTG:6.11352e-06):0.00522129,841994:0.012831):0.000784226,(((309680:0.00159448,(4309216:0.0128796,1145979:0.00158828):0.000777447):1e-06,725137:0.00317039):1e-06,(((((204838:1e-06,(((4357862:0.000851497,(1110548:1e-06,(446356:0.0109082,406361:0.00691262):0.000914515):1e-06):1e-06,((840215:0.00396509,(778865:0.0055838,565143:1e-06):0.00158502):1e-06,1128376:0.00316156):0.00154004):1e-06,(358042:0.00396004,4469179:1e-06):0.00157068):1e-06):0.000785815,85824:0.00236447):1e-06,3283248:1e-06):0.000784839,(984041:0.000794567,(200021:0.00592848,((((152570:0.00158024,(4342660:0.00653887,4478770:0.000788329):1e-06):1e-06,((((585564:0.00165129,(((899558:0.00524689,(2152980:0.00943579,((152882:6.75268e-06,TGGGGAATATTGGACAATGGGCGAAAGCCTGATCCAGCCATGCCGCGTGTGTGAAGAAGGTCTTCGGATTGTAAAGCACTTTAAGTTGGGAGGAAGGGTTGTAGATTAATACTCTGCAATTTTGACGTTACCGACAGAATAAGCACCGGCTAACTCTGTGCCAGCAGCCGCGGTAATACAGAGGGTGCAAGCGTTAATCGGAATTACTGGGCGTAAAGCGCGCGTAGGTTGTTTGTTAAGTTGGATGTGA:6.11352e-06):0.00172193,(1069029:0.0255995,564678:0.00794686):0.00275854):1e-06):0.000895041):8.91e-05,(587601:0.0230522,(467776:0.00253643,(1030191:0.000870955,(928829:0.0106251,(589823:0.00663317,847373:0.0119823):0.000365365):1e-06):0.00136795)0.136:1e-06):0.00316961):1e-06,958475:0.0106001):0.000671013):4.66289e-06,(1111456:0.0144486,133961:0.0134048):0.000930127):1e-06,274827:0.000827705):9.91102e-06,270362:0.000826776):0.000540164):1e-06,(155962:0.00242387,4391174:0.0280364):0.000894889):1e-06,277094:1e-06):1e-06):1e-06):1e-06):7.41986e-05,268162:0.000831439):0.000711531):0.00078538):1e-06,4372309:0.00633932):1e-06):1e-06):5e-07,TGGGGAATATTGGACAATGGGCGAAAGCCTGATCCAGCCATGCCGCGTGTGTGAAGAAGGTCTTCGGATTGTAAAGCACTTTAAGTTGGGAGGAAGGGCAGTTACCTAATACGTAATTGTTTTGACGTTACCGACAGAATAAGCACCGGCTAACTCTGTGCCAGCAGCCGCGGTAATACAGAGGGTGCAAGCGTTAATCGGAATTACTGGGCGTAAAGCGCGCGTAGGTGGTTTGTTAAGTTGGATGTGA:6.11352e-06):0.0,TGGGGAATATTGGACAATGGGCGAAAGCCTGATCCAGCCATGCCGCGTGTGTGAAGAAGGTCTTCGGATTGTAAAGCACTTTAAGTTGGGAGGAAGGGCAGTTGCCTAATACGTAACTGTTTTGACGTTACCGACAGAATAAGCACCGGCTAACTCTGTGCCAGCAGCCGCGGTAATACAGAGGGTGCAAGCGTTAATCGGAATTACTGGGCGTAAAGCGCGCGTAGGTGGTTTGTTAAGTTGGATGTGA:6.11352e-06):0.0,TGGGGAATATTGGACAATGGGCGAAAGCCTGATCCAGCCATGCCGCGTGTGTGAAGAAGGTCTTCGGATTGTAAAGCACTTTAAGTTGGGAGGAAGGGTTGTAGATTAATACTCTGCAATTTTTGACGTTACCGACAGAATAAGCACCGGCTAACTCTGTGCCAGCAGCCGCGGTAATACAGAGGGTGCAAGCGTTAATCGGAATTACTGGGCGTAAAGCGCGCGTAGGTGGTTTGTTAAGTTGGATGTG:6.11352e-06):0.0,TGGGGAATATTGGACAATGGGCGAAAGCCTGATCCAGCCATGCCGCGTGTGTGAAGAAGGTCTTCGGATTGTAAAGCACTTTAAGTTGGGAGGAAGGGTTGTAGATTAGTACTCTGCAATTTTGACGTTACCGACAGAATAAGCACCGGCTAACTCTGTGCCAGCAGCCGCGGTAATACAGAGGGTGCAAGCGTTAATCGGAATTACTGGGCGTAAAGCGCGCGTAGGTGGTTTGTTAAGTTGGATGTGA:6.11352e-06):0.0,TGGGGAATATTGGACAATGGGCGAAAGCCTGATCCAGCCATGCCGCGTGTGTGAAGAAGGTCTTCGGATTGTAAAGCACTTTAAGTTGGGAGGAAGAGTTGTAGATTAATACTCTGCAATTTTGACGTTACCGACAGAATAAGCACCGGCTAACTCTGTGCCAGCAGCCGCGGTAATACAGAGGGTGCAAGCGTTAATCGGAATTACTGGGCGTAAAGCGCGCGTAGGTGGTTTGTTAAGTTGGATGTGA:6.11352e-06):0.0,TGGGGAATATTGGACAATGGGCGAAAGCCTGATCCAGCCATGCCGCGTGTGTGAAGAAGGTCTTCGGATTGTAAAGCACTTTAAGTTGGGAGGAAGGGCAGTTACCTAATACGTGATTGTTTTGACGTTACCGACAGAATAAGCACCGGCTAACTCTGTGCCAGCAGCCGCGGTAATACAGAGGGTGCAAGCGTTAATCGGAATTACTGGGCGTAAAGCGCGCGTAGGTGGTTTGTTAAGTTGGATGTGA:6.11352e-06):0.0,TGGGGAATATTGGACAATGGGCGAAAGCCTGATCCAGCCATGCCGCGTGTGTGAAGAAGGTCTTCGGATTGTAAAGCACTTTAAGTTGGGAGGAAGGGCAGTAAGCTAATACCTTGCTGTTTTGACGTTACCGACAGAATAAGCACCGGCTAACTCTGTGCCAGCAGCCGCGGTAATACAGAGGGTGCAAGCGTTAATCGGAATTACTGGGCGTAAAGCGCGCGTAGGTGGTTTGTTAAGTTGGATGTGA:6.11352e-06):0.0,TGGGGAATATTGGACAATGGGCGAAAGCCTGATCCAGCCATGCCGCGTGTGTGAAGAAGGTCTTCGGATTGTAAAGCACTTTAAGTTGGGAGGAAGGGTTGTAGATTAATACTCTGCAATTTTGACGTTACCGACAGAATAAGCACCGGCTAACTCTGTGCCAGCAGCCGCGGTAATACAGAGGGTGCAAGCGTTAATCGGAATTACTGGGCGTAAAGCGCGCGTAGGTGGTTTGTTAAGTTGGATGTGA:6.11352e-06):0.0,TGGGGAATATTGGACAATGGGCGAAAGCCTGATCCAGCCATGCCGCGTGTGTGAAGAAGGTCTTCGGATTGTAAAGCACTTTAAGTTGGGAGGAAGGGCCATTACCTAATACGTGATGGTTTTGACGTTACCGACAGAATAAGCACCGGCTAACTCTGTGCCAGCAGCCGCGGTAATACAGAGGGTGCAAGCGTTAATCGGAATTACTGGGCGTAAAGCGCGCGTAGGTGGTTTGTTAAGTTGGATGTGA:6.11352e-06):0.0,TGGGGAATATTGGACAATGGGCGAAAGCCTGATCCAGCCATGCCGCGTGTGTGAAGAAGGTCTTCGGATTGTAAAGCACTTTAAGTTGGGAGGAAGGGCAGTAAGTTAATACCTTGCTGTTTTGACGTTACCGACAGAATAAGCACCGGCTAACTCTGTGCCAGCAGCCGCGGTAATACAGAGGGTGCAAGCGTTAATCGGAATTACTGGGCGTAAAGCGCGCGTAGGTGGTTTGTTAAGTTGGATGTGA:6.11352e-06):0.0,TGGGGAATATTGGACAATGGGCGAAAGCCTGATCCAGCCATGCCGCGTGTGTGAAGAAGGTCTTCGGATTGTAAAGCACTTTAAGTTGGGAGGAAGGGCATTAACCTAATACGTTAGTGTTTTGACGTTACCGACAGAATAAGCACCGGCTAACTCTGTGCCAGCAGCCGCGGTAATACAGAGGGTGCAAGCGTTAATCGGAATTACTGGGCGTAAAGCGCGCGTAGGTGGTTTGTTAAGTTGGATGTGA:6.11352e-06):0.0,TGGGGAATATTGGACAATGGGCGAAAGCCTGATCCAGCCATGCCGCGTGTGTGAAGAAGGTCTTCGGATTGTAAAGCACTTTAAGTTGGGAGGAAGGGTTGTAGATTAATACTATGCAATTTTGACGTTACCGACAGAATAAGCACCGGCTAACTCTGTGCCAGCAGCCGCGGTAATACAGAGGGTGCAAGCGTTAATCGGAATTACTGGGCGTAAAGCGCGCGTAGGTGGTTTGTTAAGTTGGATGTGA:6.11352e-06):0.0,TGGGGAATATTGGACAATGGGCGAAAGCCTGATCCAGCCATGCCGCGTGTGTGAAGAAGGTCTTCGGATTGTAAAGCACTTTAAGTTGGGAGGAAGGGCAGTAAGCGAATACCTTGCTGTTTTGACGTTACCGACAGAATAAGCACCGGCTAACTCTGTGCCAGCAGCCGCGGTAATACAGAGGGTGCAAGCGTTAATCGGAATTACTGGGCGTAAAGCGCGCGTAGGTGGTTTGTTAAGTTGGATGTGA:6.11352e-06):0.0,TGGGGAATATTGGACAATGGGCGAAAGCCTGATCCAGCCATGCCGCGTGTGTGAAGAAGGTCTTCGGATTGTAAAGCACTTTAAGTTGGGAGGAAGAGCATTAACCTAATACGTTAGTGTTTTGACGTTACCGACAGAATAAGCACCGGCTAACTCTGTGCCAGCAGCCGCGGTAATACAGAGGGTGCAAGCGTTAATCGGAATTACTGGGCGTAAAGCGCGCGTAGGTGGTTTGTTAAGTTGGATGTGA:6.11352e-06):5e-07,((238696:0.030196,4339213:0.00166367):1e-06,(((822060:1e-06,(3664779:0.0123255,4165496:0.00900523):1e-06):0.0154581,((((414568:0.0162826,(541223:0.0230145,4403571:1e-06):0.00642151):0.00137711,(186455:0.0143257,(191460:0.00493034,171908:0.00906585):0.00397646):0.00210748):0.000837626,(263600:0.00251409,(582124:0.00767828,(((4402121:0.00416082,455246:0.00418367):1e-06,345741:0.00166524):1e-06,(141479:0.00611687,(4468648:0.0153214,4337586:0.00253727):0.00161789):0.00163381):1e-06):1e-06):7.39212e-05):0.000391657,261727:0.00252635):0.0011736):1e-06,(593655:0.00170171,533099:0.00247752):0.000811173):1e-06):1e-06):1e-06,181819:0.00237817):0.000786492):0.000786456,(((1142722:0.00240017,4419800:0.00489962):0.000773754,1118259:0.00414399):1e-06,((282250:0.0128946,617271:0.0347256):1e-06,66559:0.00757555):1e-06):1e-06):0.000785913,((((829132:0.00478057,((8591:0.00236738,(4423121:0.00329307,((((((808969:0.00479188,TGGGGAATATTGGACAATGGGCGAAAGCCTGATCCAGCCATGCCGCGTGTGTGAAGAAGGTCTTCGGATTGAAAAGCACTTAAGTTGGGAGGAAGGGTTGTAGATTAATACTCTGCAATTTTGACGTTACCGACAGAATAAGCACCGGCTAACTCTGTGCCAGCAGCCGCGGTAATACAGAGGGTGCAAGCGTTAATCGGAATTACTGGGCGTAAAGCGCGCGTAGGTGGTTTGTTAAGTTGGATGTGAA:0.00594883):0.00119808,(4419294:0.000848181,(818602:0.00683175,((4309427:0.00903547,((((4305336:0.00168037,(152693:0.00337961,(4435980:0.000833324,(171423:0.000841302,((1140079:0.00336828,((1139878:0.00283503,CCTACTTTTTTCCTCCGTGGGGAATATTGGACAATGGGCGAAAGCCTGATCCAGCCATGCCGCGTGTGTGAAGAAGGTCTTCGGATTGTAAAGCACTTTAAGTTGGGAGGAAGGGCAGTAAATTAATACTTTGCTGTTTTGACGTTACCGACAGAATAAGCACCGGCTAACTCTGTGCCAGCAGCCGCGGTAATACAGAGGGTGCAAGCGTTAATCGGAATTACTGGGCGTAAAGCGCGTGTAGGTGGTT:0.0069578):0.00285075,4325705:1e-06):1e-06):1e-06,4458343:0.00256244):1e-06):0.00121226):1e-06):1e-06):0.0010278,((831825:0.00591948,((129354:0.00754979,(4435979:0.00165382,310548:0.0111262):1e-06):1e-06,128217:0.00416827):1e-06):1e-06,1120434:0.0101082):1e-06):0.000781617,(4419296:1e-06,(1124229:1e-06,4458347:0.00170509):1e-06):0.000850437):0.000826401,4327028:0.008347):1e-06):5e-07,TGGGGAATATTGGACAATGGGCGAAAGCCTGATCCAGCCATGCCGCGTGTGTGAAGAAGGTCTTCGGATTGTAAAGCACTTTAAGTTGGGAGGAAGGGCAGTAAATTAATACTTTGCTGTTTTGACGTTACCGACAGAATAAGCACCGGCTAACTATGTGCCAGCAGCCGCGGTAATACAGAGGGTGCAAGCGTTAATCGGAATTACTGGGCGTAAAGCGCGCGTAGGTGGTTCGTTAAGTTGGATGTGA:0.00598367):5e-07):1e-06):1e-06):0.00126697,4419295:0.00330313):0.000125881,829938:0.00584732):1e-06,(3231507:0.00420814,4466388:0.00464284):0.00372174):1e-06,(((4392229:0.0049245,TGGGGAATATTGGACAATGGGCGAAAGCCTGATCCAGCCATGCCGCGTGTGTGAAGAAGGTCTTCGGATTGTAAAGCACTTTAAGTTGGGAGGAAGGGTTGTAGATTAATACTCTGCAATTTTGACGTTACCGACAGAATAAGCACCGGCTAACTCTGTGCCAGCAGCCGCGGTAATACAGAGGGTGCAAGCGTTAATCGGAATTACTGGGCGTAAAGCGCGCGTAGGTGGTTTGTTAAGTTGGATATGA:0.0059112):2.1954e-06,TGGGGAATATTGGACAATGGGCGAAAGCCTGATCCAGCCATGCCGCGTGTGTGAAGAAGGTCTTCGGATTGTAAAGCACTTTAAGTTGGGAGGAAGGGCAGTAAATTAATACTTTGCTGTTTTGACGTTACCGACAGAATAAGCACCGGCTAACTCTGTGCCAGCAGCCGCGGTAATACAGAGGGTGCAAGCGTTAATCGGAATTACTGGGCGTAAAGCGCGCGTAGGTGGTTCGTTAAGTTGGATATGA:6.11352e-06):0.00492565,4392230:0.00739097):0.00269512):1e-06):0.000601074):1e-06,(722635:0.00799342,110236:0.00889869):0.000926769):1e-06):5e-07,TGGGGAATATTGGACAATGGGCGAAAGCCTGATCCAGCCATGCCGCGTGTGTGAAGAAGGTCTTCGGATTGTAAAGCACTTTAAGTTGGGAGGAAGGGCAGTAAATTAATACTTTGCTGTTTTGACGTTACCGACAGAATAAGCACCGGCTAACTCTTTGCCAGCAGCCGCGGTAATACAGAGGGTGCAAGCGTTAATCGGAATTACTGGGCGTAAAGCGCGCGTAGGTGGTTCGTTAAGTTGGATGTGA:0.0059617):5e-07,(1146051:0.0073018,(636756:0.000988663,(564991:0.00882891,544313:0.00400489):0.00114938):0.00200545):0.000968319):1e-06,4458346:0.000803315):1e-06):1e-06,(((582763:6.21302e-06,TGGGGAATATTGGCCCCTTTGCGACCGCCTGATCCAGCCATGCCGCGTGTGTGAAGAAGGTCTTCGGATTGTAAAGCACTTTAAGTTGGGAGGAAGGGTAGTAAATTAATACTTTGCTGTTTTGACGTTACCGACAGAATAAGCACCGGCTAACTCTGTGCCAGCAGCCGCGGTAATACAGAGGGTGCAAGCGTTCATCGGAATTACTGGGCGTAAAGCGCGCGTAGGTGGTTCGTTAAGTTGGATGTGA:0.0435573):0.00158432,(((913307:0.0016594,242790:0.00167741):1e-06,((((100548:0.00317459,76537:0.00399298):0.00236471,843425:0.0015809):1e-06,(99451:5e-07,CCGCGGTAATACAGAGGGTGCAAGCGTTAATCGGAATTACTGGGCGTAAAGCGCGCGTAGGTGGTTCGTTAAGTTGGATGTGAAAGCCCCGGGCTCAACCTGGGAACTGCATCCAAAACTGGCGAGCTAGAGTATGGTAGAGGGTGGTGGAATTTCCTGTGTAGCGGTGAAATGCGTAGATATAGGAAGGAACACCAGTGGCGAAGGCGACCACCTGGACTGATACTGACACTGAGGTGCGAAAGCGTGG:6.11352e-06):5e-07):1e-06,((((97328:0.00238113,103025:0.0200709):1e-06,96890:1e-06):0.000788334,267059:0.00326212):1e-06,((273786:0.00316879,833364:0.00252734):1e-06,561183:0.00477144):1e-06):1e-06):0.00157201):1e-06,(4299594:0.0152911,581396:1e-06):0.000785356):0.00157431):0.000784616,774427:0.0153866):1e-06):1e-06,(66813:0.00882525,(254489:0.0015721,(821820:0.00811515,649660:1e-06):0.000793365):0.00158153):0.00157398):0.00236826,630396:0.000794434):0.000765206,4455329:0.00643431):0.0015935,((248762:1e-06,635665:0.00445975):0.00109911,(1910387:0.00241803,(((26064:0.000808765,8784:0.00317414):0.00157942,((822310:0.00714643,((((((807673:0.0015954,(((3553561:0.00422259,TGGGGAATATTGGACAATGGGCGAAAGCCTGATCCAGCCATGCCGTGTGTGTGAAGAAGGTCTTCGGATTGTAAAGCACTTTAAGTTGGGAGGAAGGGTTGTAGATTAATACTCTGCAATTTTGACGTTACCGACAGAATAAGCACCGGCTAACTCTGTGCCAGCAGCCGCGGTAATACAGAGGGTGCAAGCGTTAATCTGAATTACTGGGCGTAAAGCGCGCGTAGGTGGTTTGTTAAGTTGGATGTGA:0.00595256):0.00212692,((4435678:0.00430773,888461:0.0149205):0.00217976,(140925:0.0087011,((1110703:0.00315193,4415371:0.00725339):0.00157329,(134086:0.000811578,(60329:0.00522048,TGGGGAATATTGGACAATGGGCGAAAGCCTGATCCAGCAATACCGCGTGTGTGAAGAAGGCCTTCGGGTTGTAAAGCACTTTAAGTTGGGAAGAAAAAGCTTCACCTAATACGTGGAGCCTTGACGGTACCGACAGAATAAGCACCGGCTAACTCTGTGCCAGCAGCCGCGGTAATACAGAGGGTGCTAGCGTTAATCGGATTTACTGGGCGTAAAGCGTGCGTAGGCGGTTTGATAAGTCGATTGTGAA:0.0665111):0.011805):0.000757865):1e-06):1e-06):1e-06):1e-06,4432795:0.0288742):1e-06):1e-06,(105779:0.00285265,(105929:0.00440964,107493:0.0253415):0.00238385):0.00430141):1e-06,115014:0.00166498):1e-06,(261144:0.00841262,4456889:0.0033565):1e-06):1e-06,981049:0.0105406):1.52557e-05,161442:0.00249484):0.00075976):1e-06,(104631:0.00562696,(640314:0.00727172,((227761:0.00589407,CCTCCGTGTGGCCTCCTTTGTTCCTCTTTTACACTGGGCGAAAGCCTGATCCAGCCATGCCGCGTGTGTGAAGAAGGTCTTCGGATTGTAAAGCACTTTAAGTTGGGAGGAAGGGTTGTAGATTAATACTCTGCAATTTTGACGTTACCGACAGAATAAGCACCGGCTAACTCTGTGCCAGCAGCCGCGGTAATACAGAGGGTGCAAGCGTTAATCGGAATTACTGGGCGTAAAGCGCGCGTAGGTGGTT:0.0130231):0.00454251,223959:0.00399154):0.00154555):1e-06):1e-06):1e-06):0.000783171,(((((399673:0.00687962,(102870:0.000797875,102559:0.00399338):0.00146321):0.000162843,((281689:0.00518476,(1133221:1e-06,(564386:0.00505906,4456890:0.00111778):1e-06):0.000777098):0.00135581,1109645:0.0047309):1e-06):1e-06,(824607:0.00157008,152982:0.00157038):1e-06):1e-06,((((1511847:0.00157294,(4415685:0.00395776,4439508:0.000785007):1e-06):0.00157076,4150620:1e-06):1e-06,261513:0.00472545):0.00316652,((((1043725:0.00350639,854401:0.00352019):0.00259585,(((4459185:1e-06,(4302160:0.00854865,(140863:0.0136779,998989:0.00260629):1e-06):1e-06):1e-06,(258724:0.0138311,(((676079:0.00316717,(282969:0.000801884,676204:0.00238376):1e-06):0.000788237,4457375:1e-06):1e-06,((((809811:0.00581221,((265715:1e-06,(270763:1e-06,4364155:0.00237171):0.000786671):0.00180719,(569729:0.00318694,((89393:0.00912402,TGGGGAATATTGGACAATGGGCGAAAGCCTGATCCAGTCATGCCGCGTGTGTGAAGAAGGTCTTCGGATTGTAAAGCACTTTAAGTTGGGAGGAAGGGTTGTACGCTAATACCGTGCAATTTTGACGTTCCGACAGAATAAGCACCGGCTAACTCTGTGCCAGCAGCCGCGGTAATACAGAGGGTGCAAGCGTTAATCGGAATTACTGGGCGTAAAGCGCGCGTAGGTGGTTCGTTAAGTTGGATGTGAA:0.00905931):0.00420903,((179854:0.00482677,(4348841:1e-06,(3643491:0.0113501,(179645:0.0131246,(873321:0.00261023,593619:0.00249901):1e-06):1e-06):1e-06):0.00233152):0.000792308,(8638:1e-06,4370747:0.00248709):0.000824543):0.000769963):0.00158503):0.000540139):0.00319882):0.00109324,(((546761:0.000786287,((4396529:0.00243863,((1118659:0.00315184,(569082:1e-06,((458585:0.000870828,4320257:0.000836661):0.000823169,(956182:0.000868733,(626012:1e-06,1126132:0.00166159):1e-06):1e-06):1e-06):1e-06):1e-06,((734337:0.000784895,(277223:0.00192426,(851344:0.00272931,4385702:0.00114908):0.00101558):0.00361491):1e-06,111749:1e-06):0.00157437):0.000790574):0.00157197,122416:0.00475735):1e-06):1e-06,86855:1e-06):1e-06,((590318:0.00417838,589341:0.00337292):1e-06,(589597:1e-06,(814623:0.0039508,153457:0.00742402):1e-06):0.00078778):0.000785935):0.000786985):1e-06,(131189:0.00159868,130002:0.00234588):0.0162559):0.00156981,((((((410048:0.0109454,(2910305:1e-06,((553180:0.0015872,427595:0.00421087):1e-06,(401370:0.00252258,((425507:0.00608208,277610:0.00820523):0.00200533,(454228:0.00674796,(451511:0.00279868,272189:0.0111466):0.00138035):1e-06):1e-06):1e-06):1e-06):1e-06):1e-06,67520:0.00314743):0.000785855,((1134114:0.00394738,(143611:0.00474055,91834:0.00554334):1e-06):0.000786837,(394796:0.00414843,2491382:0.000783337):0.00157724):1e-06):1e-06,4377561:0.00157123):1e-06,((438036:0.0138908,419521:0.00248433):0.00407464,((1146480:0.0164877,TGGGGAATATTGGACAATGGGCGAAAGCCTGATCCAGCCATGCCGCGTGTGTGAAGAAGGTCTTCGGATTGTAAAGCACTTTAAGTTGGGAGGAAGGGCAGTAAATTAATACTTTGCTGTTTTGACGTTACCGACAGAATAAGCACCGGCTAACTCTGTGCCAGCAGCCGCGGTAATACAGAGGGTGCAAGCGTTAATCTGAATTACTGGGCGTAAAGCGCGCGTAGGTGGTTCGTTAAGTTGGATGTGA:6.11352e-06):0.00811504,4432796:0.0277103):0.00170882):0.00552575):0.000786709,((65400:0.00802586,545805:0.00156951):1e-06,((4331253:0.00157849,((171377:1e-06,2979159:0.00159101):1e-06,(999394:0.0231978,(877752:0.0297667,960505:0.00880807):0.00558472):0.00295142):0.00239811):0.000791877,(1139163:0.00316166,(237364:0.0148351,4349788:0.0114782):1e-06):1e-06):0.000788358):1e-06):0.00157292)'s__viridiflava':1e-06):0.000773468):0.000796481):1e-06,579092:0.00157085):0.00157104):0.00158589,991612:0.0035009):1e-06,(238253:0.00534055,929935:0.00705246):0.00260303):0.000781265):0.000784433):0.000782917,(((4465850:0.00597319,((1794729:0.00317379,((((((248196:0.000834385,(25543:0.00157601,4419276:0.000836353):0.00158488):0.000790881,(326340:1e-06,136673:0.0031781):0.00157516):0.00157144,99074:0.00163547):1e-06,4470206:0.0115793):0.000881071,955336:0.00384351):0.00124171,(4368513:0.00442988,4368515:0.00275151):0.00224585):0.00203017):0.00159528,644285:0.00474355):0.000772124):0.000790581,((((106260:0.0015857,(223789:1e-06,(104719:0.000785996,109263:0.00478508):1e-06):1e-06):0.000779969,561294:0.0132298):0.00157966,(111878:0.000781998,(((1112352:0.00077889,(103296:0.00540935,4411355:0.00226192):0.00264736):0.00154557,(((926370:0.00158055,4367397:0.00401076):0.00082418,(2851792:1e-06,((2403172:0.00163933,1099992:0.0034657):1e-06,625203:0.000859269):1e-06):0.000774077):0.00157668,1105816:0.0172739):0.00241554):0.00316922,(104163:0.00236623,(4408281:1e-06,((3961517:1e-06,(335214:0.00156464,809153:0.0039305):1e-06):1e-06,(8562:0.000769624,229657:0.00818325):0.00158308):0.000782004):0.00157206):0.00235859):1e-06):0.00315928):0.00236557,((((252624:0.00876236,((159712:1e-06,(244795:0.00404175,((((138840:0.00317853,4326005:0.00473245):1e-06,(915747:0.00797367,CCTACGGGTGGCCGCCGTGGGGAATATTGGACAATGGGCGAAAGCCTGATCCAGCCATGCCGCGTGTGTGAAGAAGGTCTTCGGATTGTAAAGCACTTTAAGTTGGGAGGAAGGGCAGTAAATTAATACTTTGCTGTTTTGACGTTACCGACAGAATAAGCACCGGCTAACTCTGTGCCAGCAGCCGCGGTAATACAGAGGGTGCAAGCGTTAATCGGAATTACTGGGCGTAAAGCGCGCGTAGGTGGTT:0.0135218):0.00397858):1e-06,354303:0.00080787):1e-06,246575:0.0104049):1e-06):1e-06):1e-06,38918:0.00237394):1e-06)'s__umsongensis':1e-06,((4044323:0.000784651,1115073:0.000784114):1e-06,(588031:1e-06,142778:0.00394377):0.000784562):0.000783677):0.000783336,(30768:0.00242673,((((66299:0.00246948,19059:0.00157472):0.00158588,(1133990:1e-06,((1113103:0.00156938,(1111542:0.00104477,160318:1e-06):0.00209543):1e-06,1105644:0.00790389):1e-06):1e-06):1e-06,3041755:0.00473015):1e-06,269306:0.00583361):1e-06):1e-06):0.000781391,((582087:0.00336132,804724:0.00260567):1e-06,((((827026:0.0192995,831850:0.00247051):0.00145341,4324934:0.00655813):1e-06,(552742:1e-06,100838:1e-06):1e-06):1e-06,(239319:0.00796896,((203619:0.000830687,(4296518:1e-06,(341744:0.00333394,1127420:0.00392074):1e-06):1e-06):1e-06,(192643:0.00156485,202317:0.00328367):1e-06):1e-06):0.0015627):0.000786207):0.000783273):0.00157624):1e-06):1e-06,(((((72336:1e-06,((40738:0.00321859,4324533:0.000805899):1e-06,(813950:1e-06,(541458:0.00169457,(290289:0.000828159,185650:1e-06):1e-06):0.00166218):1e-06):1e-06):1e-06,115198:0.000785369):0.000784963,(4311358:0.0153993,(((202610:1e-06,279231:0.0169548):1e-06,(619893:0.022356,947907:0.00819745):1e-06):0.000785839,(4313841:0.00167765,(95181:0.000788125,(((262832:1e-06,(((270842:0.00317431,CCTACGGGCGGCAGTGGGGAATATTGGACAATGGGCGAAAGCCTGATCCAGCCATGCCGCGTGTGTGAAGAAGGTCTTCGGATTGTAAAGCACTTTAAGTTGGGAGGAAGGGTTGTAGATTAATACTCTGCAATTTTGACGTTACCGACAGAATAAGCACCGGCTAACTCTGTGCCAGCAGCCGCGGTAATACAGAGGGTGCAAGCGTTAATCGGAATTACTGGGCGTAAAGCGCGCGTAGGTGGTTTGT:0.00646821):0.000211665,CCTACGGGGGCGGCAGTGGGGAATATTGGACAATGGGCGAAAGCCTGATCCAGCCATGCCGCGTGTGTGAAGAAGGTCTTCGGATTGTAAAGCACTTTAAGTTGGGAGGAAGGGTACTTACCTAATACGTGAGTATTTTGACGTTACCGACAGAATAAGCACCGGCTAACTCTGTGCCAGCAGCCGCGGTAATACAGAGGGTGCAAGCGTTAATCGGAATTACTGGGCGTAAAGCGCGCGTAGGTGGTTC:6.11352e-06):1.462e-06,CCTACGGTGGCGGCAGTGGGGAATATTGGACAATGGGCGAAAGCCTGATCCAGCCATGCCGCGTGTGTGAAGAAGGTCTTCGGATTGTAAAGCACTTTAAGTTGGGAGGAAGGGCAGTAAGCGAATACCTTGCTGTTTTGACGTTACCGACAGAATAAGCACCGCTAACTCTGTGCCAGCAGCCGCGGTAATACAGAGGGTGCAAGCGTTAATCGGAATTACTGGGCGTAAAGCGCGCGTAGGTGGTTTG:0.00658597):0.000842222):0.00083785,(821544:6.15193e-06,TGGGGAATATTGGACAATGGGCGAAAGCTTGATCCAGCCATGCCGCGTGTGTGAAGAAGGTCTTTGGATTGTAAAGCACTTTAAGTTGGGAGGAAGGGCAGTTACCTAATACGTGATTGTTTTGACGTTACCGACAGAATAAGCACCGGCTAACTCTGTGCCAGCAGCCGCGGTAATACAGAGGGTGCAAGCGTTAATCGTAATTACTGGGCGTAAAGCGCGCGTAGGTGGTTAGTTAAGTTGGATGTGA:0.0181196):0.00156874):1e-06,4432371:0.000843804):1e-06):1e-06):1e-06):1e-06):1e-06):0.00158082,4297583:0.00241136):0.000778977,(4321709:1e-06,((831401:9.21976e-06,TGGGGAATATTGGACAATGGGCGAAAGCCTGATCCAGCCATGCCGCGTGTGTGAAGAAGGTCTTCGGATTGTAAAGCACTTTTAGTTGGGAGGAAGGGTTGTAGATTAATACTCTGCAATTTTGACGTTACCGACAGAATAAGCACCGGCTAACTCTGTGCCAGCAGCCGCGGTAATACAGAGGGTGCAAGCGTTAATCGGAATTACTGGGCGTAAAGCGCGCGTAGGTGGTTTGTTAAGTTGGATGTGA:6.11352e-06):0.00943182,825625:0.00243877):0.00375041):0.0030584):0.000786134):0.000784403):1e-06):1e-06):0.000784066):0.000784213):1e-06):1e-06,((4432658:0.00240653,((((805013:0.00959447,((578746:0.00159835,TGGGGAATATTGGACAATGGGCGAAAGCCTGATCCAGCCATGCCGCGTGTGTGAAGAAGGTCTTCGGATTGTAAAGCACTTTAAGTTGGGAGGAAGGGCAGTAAGCTAATACCTTGCTGTTTTGACGTTACCGATAGAATAAGCACCGGCTAACTCTGTGCCAGCAGCCGCGGTAATACAGAGGGTGCAAGCGTTAATCGGAATTACTGGGCGTAAAGCGCGCGTAGGTGGTTCGTTAAGTTGGATGTGA:6.11352e-06):0.00158823,543911:0.00398416):0.0015692):1e-06,(848308:0.00553054,(845440:0.00553388,(1118713:0.00236994,(222217:0.002485,4418349:1e-06):1e-06):1e-06):1e-06):0.000785387):0.000785607,(((241822:0.0510259,(834626:0.023933,(252019:0.0740575,238388:0.0623702):0.0191882):0.0055413):0.00215523,114379:0.00765115):0.00310176,131495:0.0242242):0.00272303):1e-06,(8568:0.00158002,4455386:0.00407145):0.00157713):1e-06):0.000782944,160493:0.00238382):0.000791325):0.00394982):1e-06,(4253984:0.00479833,4469177:0.00351958):0.00318736):0.000784736,(143896:0.00157655,(1118400:0.00160785,(575465:0.0104539,((((670629:0.00078697,4365014:0.00478589):1e-06,(4461938:0.00240843,(4349303:1e-06,((((3140810:0.00157309,(816992:0.00669129,4408688:0.00165677):1e-06):1e-06,(3913171:0.00484917,(3913170:0.00241388,3913175:0.00273729):1e-06):0.00366713):0.00157407,933338:0.00160735):1e-06,(1111027:0.00417323,2034668:0.00168825):1e-06):1e-06):1e-06):0.000788071):0.000788147,((186296:0.00160577,((572803:0.00342526,254171:0.000805977):1e-06,(1108613:0.00243518,(188602:0.00167882,3486766:0.00527455):0.00131039):1e-06):1e-06):0.00131417,(391790:0.00252611,((((788693:0.00321428,(2534141:0.00349413,3158740:0.00375529):0.00849822):0.00233713,1566691:0.00256748):0.000867812,200093:0.00243987):0.000688543,(557974:0.00252037,728119:0.00740934):0.00163699):3.00308e-06):0.000103763):1e-06):5.5756e-05,((104474:0.00358326,(((((4474160:0.0150375,(((367789:0.0125826,227198:0.00349997):0.00146934,(712221:0.00317486,588287:0.00338181):1e-06):1e-06,77468:1e-06):1e-06):1e-06,1106694:0.00317944):0.000786087,(663548:0.00394834,(749516:0.00157394,((810366:0.000820315,4440716:0.00237294):1e-06,176421:0.0034173):0.000784301):1e-06):1e-06):1e-06,3795795:0.012496):1e-06,45357:0.00480203):0.00078273):1e-06,((((262186:0.00236966,2083316:0.000787035):1e-06,((((((85813:0.00158801,(((((244420:1e-06,4305248:0.00236217):1e-06,(143750:0.00157476,93278:0.0031508):1e-06):5e-07,TGGGAATATTGGACAATGGGCGAAAGCCTGATCCAGCCATGCCGCGTGTGTGAAGAAGGTCTTCGGATTGTAAAGCACTTTAAGTTGGGAGGAAGGGCAGTAAATTAATACTTTGCTGTTTTGACGTTACCGACAGAATAAGCACCGGCTAACTCTGTGCCAGCAGCCGCGGTAACACAGAGGGTGCAAGCGTTAATCGGAATTACTGGGCGTAAAGCGCGCGTAGGTGGTTCGTTAAGTTGGATGTGAA:0.00598201):5e-07,(142975:0.000814877,(102793:0.00858621,2554770:0.00159975):0.00171725):0.00312536):1e-06,(143425:0.0171781,141367:0.0145789):0.00232833):1e-06):1e-06,107145:0.00238016):1e-06,102109:0.00318149):1e-06,(((264792:1e-06,1143833:0.000836463):0.0016823,264913:0.00671627):0.000813171,(1004062:0.00769147,1133650:1e-06):0.00101951):1e-06):0.000780774,(((3489287:1e-06,(1118266:0.00166235,4389037:0.000791446):0.000791023):0.00157963,(((((1111781:0.00241016,(237915:0.000816031,250090:0.00246082):0.000821124):1e-06,178880:1e-06):6.00813e-07,TGGGGAATATTGAACAATGGGCGAAAGCCTGATCCAGCCATGCCGCGTGTGTGAAGAAGGTCTTCGGATTGTAAAGCACTTTAAGTTGGGAGGAAGGGCAGTAAATTAATACTTTGCTGTTTTGACGTTACCGACAGAATAAGCACCGGCTAACTCTGTGCCAGCAGCCGCGGTAATACAGAGGGTGCAAGCGTTAATCGGAATTACTGGGCGTAAAGCGCGCGTAGGTGGTTCGTTAAGTTGGATGTGA:0.00595017):3.99187e-07,686178:0.00393847):1e-06,((279263:0.000836042,(8646:0.00211174,8619:0.0039878):0.00105766):1e-06,4438201:0.00318193):0.000787774):0.0011794):0.00118078,(1094834:0.00236313,(((4447849:1e-06,(((1108089:9.22881e-06,TCTACGGGTGGTTGCAGTGGGGAATATTGGACAATGGGCGAAAGCCTGATCCAGCCATGCCGCGTGTGTGAAGAAGGTCTTCGGATTGTAAAGCACTTTAAGTTGGGAGGAAGGGTTGTAGATTAATACTCTGCAATTTTGACGTTACCGACAGAATAAGCACCGGCTAACTCTGTGCCAGCAGCCGCGGTAATACAGAGGGTGCAAGCGTTAATCGGAATTACTGGGCGTAAAGCGCGCGTAGGTGGTT:0.0134848):0.0,CCTACGGGTGTTAGCAGTGGTGAATATTGGACAATGGGCGAAAGCCTGATCCAGCCATGCCGCGTGTGTGAAGAAGGTCTTCGGATTGTAAAGCACTTTAAGTTGGGAGGAAGGGTTGTAGATTAATACTCTGCAATTTTGACGTTACCGACAGAATAATCACCGGCTAACTCTGTGCCAGCAGCCGCGGTAATACAGAGGGTGCAAGCGTTAATCGGAATTACTGGGCGTAAAGCGCGCGTAGGTGGTT:0.0272849):0.00471592,4481933:0.000784462):1e-06):1e-06,((961783:0.000799545,1114075:0.00236728):0.000791405,(198764:1e-06,102637:0.00250054):1e-06):0.000785381):1e-06,1109251:0.00876413):0.000780805):0.000793775):0.000785384):1e-06,4393026:1e-06):1e-06):1e-06,(((152423:0.0140119,((558279:0.00157406,(((((177010:0.00158649,(((((1113252:1e-06,32104:0.00558903):0.000789638,1019332:0.00295801):1e-06,282071:1e-06):0.000984072,(((588775:0.0025135,790885:0.00473088):1e-06,(309775:0.00639865,4355474:0.0155385):1e-06):1e-06,((357154:1e-06,(3526713:1e-06,4306174:1e-06):1e-06):1e-06,183753:0.00396088):1e-06):0.00157119):1e-06,363708:0.00473043):1e-06):0.00235838,180533:0.00393901):1e-06,((155221:0.00737318,138228:0.00324355):0.000871897,652814:0.00625041):0.00088335):0.000785744,(((((264249:0.00678088,1939291:0.00159167):1e-06,554111:0.0135985):1e-06,((134572:0.000796974,106541:0.00887437):0.000781118,((((434284:0.00525366,2773870:0.00322325):1e-06,((236150:0.00509769,458637:0.0105937):1e-06,(((152825:1e-06,493214:0.0068568):0.00172953,187390:0.00686711):1e-06,(1145751:0.00767669,1147769:0.003535):0.00370946):1e-06):1e-06):1e-06,((157333:0.0129476,48399:0.00395768):1e-06,((4481606:0.0161222,766894:0.00526377):0.0017308,((4393812:0.00697559,(((286623:0.00346662,(1134318:0.00719851,4354587:0.00320322):0.00031509):1e-06,110600:1e-06):1e-06,4297585:1e-06):1e-06):1e-06,537184:0.00521528):1e-06):0.000422446):0.000787175):1e-06,(110747:0.00432759,(227324:0.00396411,1121701:0.000843627):1e-06):1e-06):0.00157543)0.138:1e-06):0.000786075,(1084725:0.00348603,((178368:1e-06,4421388:1e-06):0.00157369,((144955:0.00237311,73072:0.00262802):1e-06,(714479:0.000785693,1105302:0.0055243):1e-06):1e-06):0.000786514):0.000788691):0.000785279,(3290369:0.00545507,4436754:1e-06):0.00180896):1e-06):1e-06,(((139770:5e-07,TTGGGGAATATTGGACAATGGGCGAAAGCCTGATCCAGCCATGCCGCGTGTGTGAAGAAGGTCTTCGGATTGTAAAGCACTTTAAGTTGGGAGGAAGGGTTGTAGATTAATACTCTGCAATTTTGACGTTACCGACAGAATAAGCACCGGCTAACTCTGTGCCAGCAGCCGCGGTAATACAGAGGGTGCAATCGTTAATCGGAATTACTGGGCGTAAAGCGCGCGTAGGTGGTTTGTTAAGTTGGATGTG:0.00595021):5e-07,((107306:0.000796374,((273172:0.00377983,(1112793:0.00766003,(236280:0.00081538,197869:0.00147158):0.00147603):1e-06):0.000586884,(((((140976:0.00238057,((258880:0.00162333,1106711:0.00436776)0.087:3.29593e-05,276975:0.00253127):1e-06):1e-06,(3314521:0.0122125,((974121:0.0223596,TGGGGAATATTGGACTCTTTTCTCCCTCCTGCTCCCGCCCTGCCGCGTGTGTGAAGAAGGTCTTCGGATTGTAAAGCACTTTAAGTTGGGAGGAAGGGTTGTAGATTAATACTCTGCAATTTTGACGTTACCGACAGAATAAGCACCGGCTAACTCTGTGCCAGCAGCCGCGGTAATACAGAGGGTGCAAGCGTTAATCGGAATTACTGGGCGTAAAGCGCGCGTAGTTGGTTTGTTAAGTTGGATGTGA:0.0776661):0.00337769,4411040:0.0439078):0.00151214):0.0032147):1e-06,(((1110447:0.000738734,(187576:0.00545351,(133533:1e-06,206786:0.00520501):1e-06):0.00130498):1e-06,25423:0.00349793):4.4874e-05,263856:0.00597981):1e-06):1e-06,632348:0.00475787):1e-06,224616:0.00401148):1e-06):1e-06):1e-06,144324:1e-06):1e-06):0.00078087,((246229:0.000819333,1132270:0.000851201):1e-06,4464692:1e-06):1e-06):1e-06):1e-06):0.000786732,593946:0.000790297):1e-06):0.000785167,(((62415:1e-06,4451370:0.00477267):1e-06,(((4371222:0.00776206,(4371219:0.0126739,4371220:0.0236742):0.00438085):0.0039239,4362661:0.00868772):0.0011262,88635:0.00477589):1e-06):1e-06,836470:1e-06):1e-06):0.00078755,(352503:0.00797211,272387:0.00308352):0.000951332):1e-06):0.000786919,(398743:0.00525402,805610:0.00422463):0.0021011):1e-06):0.000767186):0.000742468):0.000798618):0.000786338):1e-06):0.000790338,239834:0.00398358):0.000783115):0.0015698,(((4467407:0.00540064,(872202:1e-06,4427141:0.00347554):1e-06):0.000896772,8649:0.000788089):1e-06,((327694:0.00428426,812998:0.00709183):0.000824379,(((260230:0.00081991,161726:0.00642896):1e-06,(198623:0.00234748,((4470673:0.00474302,((((((((310046:0.00431598,131429:0.00159561):0.00235882,(((308724:0.00384536,4380426:0.0258325):0.00089572,644009:0.00712703):1e-06,4358829:0.000801111):1e-06):5e-07,TGGGGAATATTGGACAATGGGCGAAAGCCTGATCCAGCCATGCCGCGTGTGTGAAGAAGGTCTTCGGATTGTAAAGCACTTTAAGTTGGGAGGAAGGGCATTAACCTAATACGTTAGTGTTTTGACGTTACCGACAGAATAAGCACCGGCTAACTCTGTGCCAGCAGCCGCGGTAATACAGAGGGTGCAAGCGTTAATCGGAATTACTGGGCGTAAAGCGCGCGTAGGTGGTTTGTTAAGTTGAATGTGA:6.11352e-06):0.0,TGGGGAATATTGGACAATGGGCGAAAGCCTGATCCAGCCATGCCGCGTGTGTGAAGAAGGTCTTCGGATTGTAAAGCACTTTAAGTTGGGAGGAAGGGCAGTTACCTAATACGTGATTGTTTTGACGTTACCGACAGAATAAGCACCGGCTAACTCTGTGCCAGCAGCCGCGGTAATACAGAGGGTGCAAGCGTTAATCGGAATTACTGGGCGTAAAGCGCGCGTAGGTGGTTTGTTAAGTTGAATGTGA:6.11352e-06):0.0,TGGGGAATATTGGACAATGGGCGAAAGCCTGATCCAGCCATGCCGCGTGTGTGAAGAAGGTCTTCGGATTGTAAAGCACTTTAAGTTGGGAGGAAGGGCAGTTACCTAATACGTGACTGTCTTGACGTTACCGACAGAATAAGCACCGGCTAACTCTGTGCCAGCAGCCGCGGTAATACAGAGGGTGCAAGCGTTAATCGGAATTACTGGGCGTAAAGCGCGCGTAGGTGGTTTGTTAAGTTGAATGTGA:6.11352e-06):0.0,TGGGGAATATTGGACAATGGGCGAAAGCCTGATCCAGCCATGCCGCGTGTGTGAAGAAGGTCTTCGGATTGTAAAGCACTTTAAGTTGGGAGGAAGGGCAGTAGATTAATACTTTGCTGTTTTGACGTTACCGACAGAATAAGCACCGGCTAACTCTGTGCCAGCAGCCGCGGTAATACAGAGGGTGCAAGCGTTAATCGGAATTACTGGGCGTAAAGCGCGCGTAGGTGGTTTGTTAAGTTGAATGTGA:6.11352e-06):5e-07,(((114572:0.00584556,((290952:0.000854685,(((292270:0.0218907,291845:0.0340453):0.00207732,(288970:0.00260606,108449:0.00963542):0.0015005):1e-06,281625:0.00602301):1e-06):1e-06,(73856:0.00435565,(858809:0.00435737,((299198:0.00429709,290510:0.00868251):0.000854433,(((930834:0.0138657,297371:0.0437916):0.00382835,1079338:0.020196):0.00172237,(299962:0.00690828,282674:0.00342629):1e-06):1e-06):1e-06):1e-06):0.000852704):0.00155453):1e-06,(102069:0.00086601,(282110:0.00602271,276148:0.0129254):1e-06):1e-06):1e-06,(295031:0.0633932,1071450:1e-06):0.00245498):1e-06):1e-06,(8756:1e-06,4356464:1e-06):1e-06):1e-06):1e-06,670210:0.000793955):0.000779523):1e-06):0.00156495,(401848:0.00608767,152763:0.00313048):1e-06):1e-06)'s__fragi':0.00314634):0.000786677):0.000790765):0.00155943):0.00397456):0.000785391,(565678:0.00316989,(((((3622697:0.00557207,(140861:1e-06,66956:0.00476102):1e-06):0.00157729,(533787:0.00433486,(98925:0.00734987,(4380151:0.00688515,(690437:1e-06,1107803:0.00240824):0.00156281):0.00102154):0.000832713):0.00244541):0.00272365,(764682:0.00169141,(47897:0.00554707,((817734:0.00175585,4444928:0.0103533):0.000826394,364673:1e-06):0.000773253):0.00185585):0.00102269):0.00078855,(69717:0.00238968,(315208:0.00167033,(140655:1e-06,3453737:1e-06):1e-06):1e-06):0.00111382):0.00203646,((4406757:1e-06,((557138:0.00771489,3867584:0.0451608):0.00068175,1612843:1e-06):1e-06):0.000783362,4407224:1e-06):0.00237595):0.00156304):0.00159031):0.00170911)'g__Pseudomonas':0.00160394):0.000779304,((99321:0.0023654,(4379318:0.00236487,(252064:0.00235452,(1125600:0.000801611,(349981:0.00587982,325623:0.00171084):0.00293304):0.00643331):1e-06):0.00158048):0.000779168,((1105009:0.00474364,103335:0.00633514):1e-06,4394921:0.00315478):0.00158623):0.00466312):0.00331201):0.00476243,((244248:0.0222693,(342096:0.0177953,760529:0.00567396):0.00488807):0.00360287,(581249:0.0298697,(448893:0.00600772,4302967:0.0183081):0.0133428):0.00615251):0.00870998):0.000925091,(((108340:0.010503,((111387:0.00268863,(((267292:1e-06,200173:0.0203548):0.00503819,(182418:0.00221264,(589489:0.0239033,1120040:1e-06):0.000788844):0.00070134):0.00415257,237266:0.014099):0.00194255):0.00623234,((((147247:0.0027523,144547:0.0102435):0.0100855,((24493:0.0016005,(4399371:0.00331724,816821:0.00336408):1e-06):0.00459388,((818369:0.00769644,4421210:0.00328836):0.0107921,(4404312:0.00342576,(((((4481498:0.00168887,((563629:0.000928411,1113186:0.00787609):0.00319254,(170064:1e-06,3722258:0.00458863):1e-06):0.000785227):0.00158625,(312742:0.00497538,53457:0.0115016):1e-06):0.00243993,((203264:0.0173497,(1140730:0.00752549,((170417:1e-06,101162:0.00398573):0.00167137,(2062529:0.00249436,4344967:0.0184722):0.0023627):0.00081269):0.00114331):0.0042943,((1119279:0.000788561,(260507:0.00274041,3040574:0.00329385):0.00181894):0.00328243,(((4368242:0.00334697,(552804:0.000781715,499840:0.00350125):0.00238248):0.000765821,(108761:0.00236176,(115321:1e-06,(((2536708:0.00506735,(((1121429:1e-06,(237375:1e-06,(((513753:0.00170578,((531082:0.0111404,518305:0.00540565):0.00865868,(816819:1e-06,526024:0.00677508):1e-06):0.00392054):0.00130933,(4315361:1e-06,4412551:0.0137829):0.00710808):0.00535832,(4426432:0.00455949,(165830:0.00163369,4442502:0.00169521):0.00554421):0.00405242):0.00271239):0.000784698):0.00159054,4441639:0.00316363):0.000891013,225569:0.00468782):0.00155287):0.00386286,276007:0.00240917):0.00473425,(1145885:0.00157215,(342621:0.00156666,8561:0.00236673):0.00237898):1e-06):0.00156751):1e-06):0.00237403):0.00160156,(520249:0.00171981,(529220:0.0113689,4342964:0.00325537):1e-06):0.000785255):0.0042256):0.00483435):0.00187439):0.00458839,536568:0.00537139):0.00476409,4303990:0.00275652):0.00206687):0.00238745):0.00229891):0.00343654):0.0130558,(320016:0.00161665,43286:0.00477821):0.0142581):0.00398068,144048:1e-06):0.0104768):0.006494):0.00734106,((1136276:0.00462695,(((967214:0.0124482,(1004595:0.0151532,(874750:0.0133173,922507:0.00352966):1e-06):0.000877436):1e-06,(816307:0.00159397,(980217:0.0127255,877534:0.00814366):0.000659569):0.000790745):1e-06,(110332:0.00284481,3544894:0.00256662):0.00190372):0.00555339):0.0077828,((344021:0.00634079,((((4471230:5e-07,TGGGGAATATTGGACAATGGGCGAAAGCCTGATCCAGCCATGCCGCGTGTGTGAAGAAGGCCTTCGGGTCGTAAAGCACTTTAAGTTGGGAGGAAGGGCTCATAGCGAATACCTGTGAGTTTTGACGTTACCAACAGAATAAGCACCGGCTAACTTCGTGCCAGCAGCCGCGGTAATACGAAGGGTGCAAGCGTTAATCGGAATTACTGGGCGTAAAGCGCGCGTAGGTGGCTTGATAAGTTGGATGTGA:6.11352e-06):0.0,TGGGGAATATTGGACAATGGGCGAAAGCCTGATCCAGCCATGCCGCGTGTGTGAAGAAGGCCTTCGGGTCGTAAAGCACTTTAAGTTGGGAGGAAGGGCTCATAGCGAATACCTGTGAGCTTTGACGTTACCAACAGAATAAGCACCGGCTAACTTCGTGCCAGCAGCCGCGGTAATACGAAGGGTGCAAGCGTTAATCGGAATTACTGGGCGTAAAGCGCGCGTAGGTGGCTTGATAAGTTGGATGTGA:6.11352e-06):0.0,TGGGGAATATTGGACAATGGGCGAAAGCCTGATCCAGCCATGCCGCGTGTGTGAAGAAGGCCTTCGGGTCGTAAAGCACTTTTAGTTGGGAGGAAGGGCTCATAGCGAATACCTGTGAGTTTTGACGTTACCAACAGAATAAGCACCGGCTAACTTCGTGCCAGCAGCCGCGGTAATACGAAGGGTGCAAGCGTTAATCGGAATTACTGGGCGTAAAGCGCGCGTAGGTGGCTTGATAAGTTGGATGTGA:0.00600716):5e-07,((((331834:0.00367224,4338208:0.00511577):0.00175522,406145:0.00525884):0.000893992,(230887:0.00403842,(219186:0.000778663,189438:0.0128254):0.000790748):0.00156728):1e-06,(4327501:0.0119422,4318989:0.0343169):0.000608165):1e-06):1e-06):0.000663704,162570:0.00579223):0.00883159):0.00336896):0.00218024,((((2489887:1e-06,(4335409:1e-06,(4335413:1e-06,(4313336:1e-06,(4335414:1e-06,(4335411:0.000709805,(4335416:0.00448123,4377085:0.0137147):0.00443386):0.0255155):0.0120277):0.012074):0.0128677):0.0121231):0.00564234,((3964538:0.00887254,(333725:0.00158442,318455:1e-06):1e-06):0.000655637,((912967:0.00975846,1116498:0.00637513):0.00445725,354316:0.0115299):0.000827806):0.00493996):0.00354268,(((((4343575:1e-06,((104080:0.00158464,142278:1e-06):0.000788809,((72643:0.00719553,(70116:0.00479621,61102:0.01223):1e-06):0.000789063,((((581628:1e-06,327271:0.00803695):0.00968647,550332:1e-06):0.00398194,664732:0.00687041):1e-06,(631060:0.00161175,542142:0.00758232):1e-06):1e-06):1e-06):0.000788776):0.000787034,(239924:1e-06,172075:1e-06):0.00166416)'s__citronellolis':0.00189772,4403090:0.00203555):0.00158817,4368517:0.00679797):1e-06,(((((4174974:0.00157406,(((((199210:0.00488459,188486:0.0106102):0.002925,((((194461:0.0293198,191096:0.0187347):0.000903035,184727:0.00700865):0.000844813,((220064:0.000862254,184591:0.00522084):0.000862385,(141244:0.0069527,141146:0.00820064):0.00458954):1e-06):1e-06,(188488:0.00258588,187398:0.0204043):0.000867238):1e-06):1e-06,182145:0.0115288):1e-06,(195179:0.0131125,180724:0.00604532):0.00184941):1e-06,1892389:0.00706662):0.00132127):1e-06,142803:0.00849505):1e-06,(181043:0.0061212,(196698:0.00172552,(177857:0.0060803,(182880:1e-06,4343834:0.00497673):0.00233291):1e-06):1e-06):1e-06):1e-06,(((((3550616:0.0111915,141256:0.00594639):0.00082387,(249952:0.00168682,191880:0.00236116):1e-06):1e-06,(226424:0.00492638,((187595:0.00632642,144405:0.00284351):0.0049455,(168667:0.00886872,165919:0.00254485):0.00547789):0.0012011):1e-06):1e-06,4365543:1e-06):1e-06,(140865:0.0079544,((((320306:0.00553901,(247615:0.0181022,174219:0.0215632):1e-06):0.000776435,4368514:0.0103409):1e-06,(4370724:1e-06,(143665:0.000788101,((202772:0.00927872,4339214:0.00329635):1e-06,(340099:1e-06,73782:0.00250682):1e-06):1e-06):1e-06):1e-06):1e-06,8420:0.00237714):0.000785302):1e-06):1e-06)'s__nitroreducens':1e-06,1139291:0.00168642):0.00269182):0.00317005):0.000943854,((((((((834870:0.00713035,198175:0.00159143):1e-06,(832073:0.00234909,835314:0.0078231):0.000961206):1e-06,(4389171:0.000822526,98909:0.0131459):1e-06):0.000139816,141105:0.020335):0.00618139,(326591:0.00160627,(766903:0.00793942,(789659:0.00843348,669044:0.00276134):0.000865139):1e-06):0.00193579):0.00305796,(167917:0.00960529,4372132:0.0122752):0.00306265):0.00104818,((617872:0.00277646,113352:0.0132008):0.00214149,(240972:0.000832949,816156:0.0062943):0.00349193):0.00254513):0.0018863,4302708:0.00446242):0.00153509):0.00260907)'g__Pseudomonas':0.00238124):0.0014453):0.000798753):0.0016464):1e-06):0.000762351,(((577266:0.00669315,4335186:0.0122032):0.0121617,((161169:0.00344671,4312845:0.0128196):0.0048696,(4376926:0.00801014,(108305:0.000792455,(383376:1e-06,1128673:0.00889947):0.00265025):0.011104):0.0066914):0.00401255):1e-06,144715:0.00313182):0.00564905):0.00229617,(2061792:0.0158496,364760:0.0604806):0.0117508):0.00529341):1e-06):0.00694723,((176426:0.0316843,((930283:0.0102596,((((105353:0.00467158,(217928:0.0198788,219795:0.00262564):0.00256314):0.000894412,4307251:0.00473882):0.000771286,(((807158:1e-06,(1133140:0.000843322,4339648:0.0036554):0.0124132):0.00483411,(583306:1e-06,(273239:0.00874599,(617773:0.000862758,(526355:0.00869569,4428905:0.000796904):0.00159422):0.00325758):0.000809139):0.00151811):0.00476132,(1142619:0.00334446,(((605503:0.00118663,387747:0.0110913):0.00115491,3419456:0.0113911):1e-06,((4426468:1e-06,4443276:0.00391515):0.00077907,114808:0.00156057):1e-06):0.000775583):0.000808884):1e-06):0.00300449,(225487:0.0257595,(218918:0.0100226,218565:0.0106932):0.00751517):0.00402266):0.0143301):0.0057723,((820381:0.00327398,(240439:0.00176243,(4478608:0.00635421,1121206:0.000939509):0.00176748):0.00144312):0.00591217,((((4361765:0.00253949,4379996:0.000841901):0.000848294,((109756:0.00328812,(403994:0.00984668,4400120:0.00173809):0.00417081):0.00400121,((((4459635:0.00798756,4476882:0.00129714):0.00129625,(3403317:0.0043347,(3812559:0.00877038,3812557:0.00964205):1e-06):1e-06):0.000862726,(2246555:0.00520564,4427581:0.00259523):1e-06):0.000861907,((((220548:0.00159539,4441638:0.00477756):5e-07,ATGGGGAATATTGGACAATGGGGGGAACCCTGATCCAGCCATGCCGCGTGTGTGAAGAAGGTCTTCGGATTGTAAAGCACTTTAAGTTGGGAGGAAGAGCTCCGGGCTAATACCCTGCGAGTTTTGACGTTACCAACAGAATAAGCACCGGCTAACTTCGTGCCAGCAGCCGCGGTAATACGAAGGGTGCGAGCGTTAATCGGAATTACTGGGCGTAAAGCGCGCGTAGGTGGTTTGTTAAGTTGGAAGT:6.11352e-06):0.0,TGGGGAATATTGGACAATGGGGGGAACCCTGATCCAGCCATGCCGCGTGTGTGAAGAAGGTCTTCGGATTGTAAAGCACTTTAAGTTGGGAGGAAGAGCTCCGGGCTAATACCCTGCGAGTTTTGACGTTACCAACAGAATAAGCACCGGCTAACTTCGTGCCAGCAGCCGCGGTAATACGAAGGGTGCGAGCGTTAATCGGAATTACTGGGCGTAAAGCGCGCGTAGGTGGTTTGTTAAGTTGGAAGTG:6.11352e-06):0.0,TGGGGAATATTGGACAATGGGGGGAACCCTGATCCAGCCATGCCGCGTGTGTGAAGAAGGTCTTCGGATTGTAAATCACTTTAAGTTGGGAGGAAGAGCTCCGGGCTAATACCCTGCGAGTTTTGACGTTACCAACAGAATAAGCACCGGCTAACTTCGTGCCAGCAGCCGCGGTAATACGAAGGGTGCGAGCGTTAATCGGAATTACTGGGCGTAAAGCGCGCGTAGGTGGTTTGTTAAGTTGGAAGTG:0.00598411):5e-07):0.000197898):0.00245732):0.00373918,1129416:0.00737042):0.00172131,((4394144:1e-06,4429728:0.00251793):0.00114006,(2668492:0.022058,4375968:0.0121211):0.00443611):0.00423358):0.00769765):0.0043053):0.00428841):0.0116482,(590676:0.01845,(((4419744:0.000880984,(4332888:0.000827504,(4458793:0.0168628,(4419746:0.0324643,4483582:0.0195109):0.0222735):0.00798627):0.000717163):0.00634789,581005:0.0201289):0.00393964,(4419749:0.00501731,(583308:0.0729015,4458791:0.00410377):0.00669726):0.011377):0.0201963):0.0422196):0.0121123):0.00523531):0.00471319):0.00571364):0.0114135):0.00452551):0.00238176)'o__Pseudomonadales; f__Pseudomonadaceae':0.0153747,(313903:0.0655532,((((1147597:0.0234682,((1137869:0.00720566,(558634:0.00510804,((4369749:0.00397539,((972320:1e-06,((69355:0.0039887,((1145253:0.00634191,((190729:0.00167212,((((1035550:0.00335339,4325185:0.0066095):0.00279055,1941448:0.000859957):1e-06,111891:0.00560198):0.000866215,555088:0.00638588):0.00167926):0.00512198,(3774020:0.00116292,4401305:0.0531585):0.012932):0.00202013):0.00151426,((353579:0.00985028,(145463:0.00104775,((4417496:1e-06,(311561:0.000773721,768396:0.0048048):0.00318222):0.00398334,99722:0.00158176):0.00565845):0.00255013):0.00427124,705475:0.0139529):0.00426706):0.00481724):0.00335254,4296494:0.00433963):0.00555982):0.000791166,((739907:0.0103597,137110:0.0080743):1e-06,552002:1e-06):0.00238437):0.00251015):0.00338814,(128263:0.0162859,((1633898:0.00405586,1123831:0.00844494):0.00150102,((2574375:0.00426399,(780366:1e-06,629652:0.00503487):0.00898212):0.00325259,((((106364:0.00159029,818650:0.00237433):0.00317515,(4292389:0.00257078,(152187:0.00159273,1128560:1e-06):0.00237826):0.00486222):0.00239618,(4381863:0.00692681,(164443:0.0058346,(95512:0.00158715,(585495:0.00641819,8185:1e-06):0.000794437):0.00238412)'s__elongatus':0.00161405):0.00482175):1e-06,721016:1e-06):0.00399446):0.00356602):0.0117267):0.00845352):0.00316068)'g__Microbulbifer':0.00747825):0.00911927,4154525:0.00164664):0.000882452):0.00986067,1137136:0.00462976):0.0267148,1108694:0.00110446):0.0216647,((81942:0.0317399,(1139097:0.00513476,((((4397025:0.024713,(4414320:1e-06,4473350:0.0612061):0.00889309):0.00357844,(1028594:0.00913513,(1128515:0.00567153,4393312:0.00657531):0.00641563):0.00867037):0.0109461,((((565301:0.013122,512474:0.00443322):0.00388613,(((516540:0.0125784,(528351:0.00701047,528323:0.0172092):1e-06):0.00259557,(4459957:0.0015833,527584:0.0160236):1e-06):1e-06,((((277000:0.00350439,(273253:0.00170036,262300:0.00903531):0.000811531):0.00257441,619101:0.00953485):0.00158209,(759936:0.00403314,(793036:1e-06,552782:0.00316797):0.00321353):0.00381131):0.000974945,(((4388340:0.000868298,(4378354:0.00382374,(1569330:0.00269423,1569333:0.0210942):0.00633809):0.01325):0.00542805,((4378353:0.00358655,(1569323:0.0131372,4378351:0.00306318):0.0137171):0.00676589,4408007:0.000907698):0.0128161):0.00358547,((((4388339:0.00677207,4408013:0.0227128):0.000431996,(3504555:0.000547945,3581803:0.00421923):0.00024191):0.0012728,(4378350:0.0238652,4408011:0.01779):0.00312616):0.00223765,((106705:0.00489638,((((((((931389:0.00594415,(964187:0.00828511,4391570:0.00216665):0.0113882):0.006266,((327587:0.0153683,(1102995:0.00769743,(((4390201:0.00797915,(3125392:0.000877789,(4329859:0.00174561,4419447:0.00709182):0.00262914):0.000828924):0.00174884,(202212:0.00341498,1129447:1e-06):0.00333076):0.011503,(((1095039:0.00160944,((101472:0.00366389,(((137119:0.00895842,((1132406:0.00159551,514195:0.00335261):1e-06,(4472036:0.000825969,4419805:0.0206905):0.00076632):0.00401083):0.00394437,4349921:0.0016989):0.00389035,(130250:0.00504563,128215:0.00794991):0.00553124):0.00163681):0.00469724,(352492:0.00171583,((351896:0.00561926,832605:1e-06):0.000684912,((340031:1e-06,315115:0.00447676):0.00955416,(131689:0.00973707,129820:0.00833155):0.00365985):0.00187003):0.0033501):0.000783652):0.000814151):1e-06,333858:0.00400434):0.000689727,(321369:0.00158775,4388441:0.000818307):0.00415215):0.00214742):0.00973425):0.0259843):0.00467759,(355655:0.000825603,325888:0.00239024):0.014547):0.0164534):0.0113581,(834052:0.00564959,4351258:0.0119633):0.0224354):0.00408197,(((((((((80533:0.00669624,(4479314:0.0057309,(243612:0.00566834,(559128:0.00158793,244140:0.00158864):1e-06):1e-06):0.00372166):1e-06,792175:0.00165574):0.00185317,234441:0.0120849):1e-06,(((554900:0.00400684,(4432740:0.00100843,(592275:0.00100329,3200051:0.00219065):0.00079189):0.00138782):1e-06,((((2114040:0.00480383,(21327:0.00160216,4353229:0.00237815):1e-06):0.00401292,4364740:0.00559739):1e-06,(557510:1e-06,3010636:0.000795625):1e-06):0.00159196,((277807:0.000793639,((195592:0.00482102,(277828:0.00486403,(252426:0.000795649,((581833:0.00167823,4369726:0.00242426):0.00408302,(562731:0.00239778,806615:0.00242422):0.00158439):0.00160436):0.00161495):0.00157434):0.00163085,(3270410:0.00516748,(277644:0.00562914,(248250:0.013363,(((239795:1e-06,(((3820132:0.00133386,(((238588:0.00320525,((4453648:0.0016,((99542:0.00407744,353446:0.00644982):0.000732966,239796:0.00160554):0.000796016):0.000794096,(120664:0.00159946,(963492:0.00320078,152498:0.000786169):0.00160358):0.000792377):0.00240995):0.000782644,((284511:1e-06,(4119088:0.0201797,(624712:0.0123916,326599:0.0411928):0.00138586):1e-06):0.00160965,3985061:0.00321941):0.00078896):0.0019893,4377820:0.0028324):0.00159154):0.00197575,(323520:0.00159359,(743595:0.00240884,722652:0.00241938):0.00240629):1e-06):0.00159499,(257216:0.00435335,(((4414557:1e-06,2870447:0.000792711):0.00158838,(547174:1e-06,509913:1e-06):0.00243075):0.000793604,561376:1e-06):1e-06):0.00159672):0.000788636):0.00171002,631818:0.000807956):1e-06,(275431:0.00415401,82027:0.0124592):0.000678242):0.00156316):0.0048027):0.00322617):0.00369347):0.00481588):1e-06,(((239752:0.00323573,(((((((2906029:0.0189753,2906032:1e-06):0.00482885,(((4467326:0.0107809,4357515:0.00588891):0.000874777,2236980:0.0153177):0.00186427,3491685:0.00726417):0.0016029):0.00320183,3559500:0.00643573):0.00320526,(519008:1e-06,4407791:1e-06):1e-06):1e-06,((2085396:0.00815141,(4113610:0.00500702,(1943908:0.00776743,(4357521:0.00517845,(1943909:0.0145685,2731751:0.016452):0.0076923):0.00253186):0.00650035):0.00307101):0.000820445,((((2306971:0.0055138,(2085397:0.0178957,3785924:0.0156416):0.00927641):0.0025562,3307565:0.0153413):0.00606667,(1943904:0.00166854,4357520:0.0204612):0.00442053):0.00568904,4472725:0.0718125):0.0011381):0.000771401):1e-06,91507:0.00947696):1e-06,4370739:0.00779497):2.17038e-05):0.000768501,(686414:0.000792913,((340108:1e-06,(3052309:0.00652285,4307083:0.0257645):0.0178883):0.00961704,823584:0.00318271):1e-06):1e-06):0.000792111,814453:1e-06):0.00158817):0.0031914):0.000793167):0.00158834,(((3893271:0.0112302,4438812:0.00585809):0.0134053,(1760959:0.00428898,3348563:0.00259825):0.00342152):1e-06,4374432:0.00250167):0.000689458):1e-06):0.00159874,(80143:0.00267789,(332183:0.00268181,330457:0.00293814):0.000765564):0.00375133):0.00239984,(((((565377:0.00761232,(139896:0.00159101,139700:0.00239329):0.0129581):1e-06,((((1139259:0.0107208,4427464:0.00400677):1e-06,(4465462:0.00399467,1125569:0.0043446):1e-06):1e-06,(1124328:0.00240509,1132599:0.00400648):0.000783568):1e-06,1130131:0.00565608):0.000797818):1e-06,((2114047:0.0107395,2870454:0.000619729):0.00829334,(332510:1e-06,(541894:0.00320401,20696:0.00404084):0.0015742)'s__bryozoorum':0.00240989):0.00321229):0.000794681,((777466:0.00635868,(4465535:1e-06,(358056:0.000792682,1531661:0.0203551):1e-06):0.00253524):0.00384373,((975169:0.000798655,1140186:0.000798598):0.00339468,(4400942:0.00275509,66955:0.0101845):0.0018049):0.00137514):0.00244215):1e-06,275327:1e-06):1e-06):0.00159259,(2957827:0.00974754,(((573563:0.00204102,37115:0.00727286):0.00744048,211053:0.00127588):0.00683831,721479:0.00779011):0.00516523):1e-06):0.00080261,((825286:0.00572722,((556839:0.00585713,(533417:0.000763605,163520:0.0121072):0.00555864):0.00400859,1107355:0.00681645):1e-06):0.00161356,(902836:0.0199076,1121030:0.00651008):1e-06):0.00493551):0.00242231,((4377003:0.00790624,(533990:0.00785587,(3504549:0.00074177,4475694:0.0249493):0.000740193):0.00239213):0.00266073,(((632878:0.0107863,(((309518:1e-06,1144593:0.0104421):0.00444813,(827308:0.00194666,((279194:1e-06,4437598:0.00801304):0.00251373,(1108440:0.00157703,(590148:0.00320944,353089:0.00241686):1e-06):0.00226713):0.00305795):0.00270779):0.00334564,4302200:0.000617338):0.00662295):0.00156898,1821406:0.0025816):0.00548822,4394859:0.00405554):0.00314902):0.000823304):0.00242829):1e-06,((((189563:0.0282831,80484:0.00902845):0.0218353,(2328970:0.00966502,(80357:0.0296282,4065604:0.00833428):0.0129929):0.00783002):0.00869028,(((155521:0.017865,(234695:0.019506,1052248:0.00737732):0.00687731):0.00373001,241325:0.025352):0.00417473,4465465:0.0191316):0.00407598):0.0019022,(140674:0.0652141,(((4427462:0.0294249,177671:0.017349):0.00616884,554937:0.0169456):0.00688648,(((4378355:0.0121859,((4378352:0.0144828,(4408014:0.000778543,4408015:0.0147276):0.00429045):0.00980908,(249793:0.0172906,3212827:0.0197025):0.00568404):0.00507578):0.00926871,4388311:0.0122923):0.00604289,3212822:0.0419907):0.00417845):0.00684577):0.00556646):0.00655283):0.00395607,(547256:0.00695273,((170550:0.00159556,(863909:1e-06,105664:0.000845611):1e-06):0.00196681,(517692:0.0025302,192998:0.00870683):0.0045307):0.00308894):0.00700266):0.000812575,(808344:0.00730269,(1111892:0.0130383,1147992:0.00937894):0.00156811):0.00394914):0.00325237,582394:0.00905821):0.000724244):0.00235557,(134072:0.00163174,((4409249:0.0156682,((382828:0.0188398,4419806:0.0138483):0.000774737,(141379:0.013163,(142491:0.0114571,((4385737:0.0126934,(4115079:0.0212849,4426336:1e-06):0.0271711):0.00511632,4363426:1e-06):1e-06):1e-06):1e-06):1e-06):1e-06,((847294:0.00397462,((465367:0.0152715,830034:0.00693961):0.0051951,839418:0.00859066):0.000915945):1e-06,820280:0.00442316):0.001165):0.000773737)'s__hydrocarbonoclasticus':0.004792):1e-06):0.00976987):1e-06):0.000796716):1e-06):0.00647764,4332816:0.0320567):0.00617983,(806949:0.00437149,4299414:0.00163802):0.00513896):0.00400827):0.000833645,(59259:0.00822528,((719639:0.0060711,((780422:0.00240156,351303:0.00239001):0.00356334,(4387866:0.00401809,(((8800:0.00166521,(569928:0.00238425,(82935:0.00238896,(((235549:0.00255103,(562111:0.000879244,140223:0.00627858):1e-06):0.000893199,108686:0.00159832):0.000792691,(179327:0.00159737,(8799:0.00240234,1133496:0.00159535):0.00158757):1e-06):1e-06):1e-06):0.000876551):0.00652624,((1821410:0.00107371,(337093:0.00533178,(278273:0.00245433,(544216:1e-06,346118:0.000850289):0.000836287):0.00426885):0.00321944):0.00492029,((8806:0.00306018,4434386:0.00900254):0.00581576,1040645:0.0215052):0.00111659):0.00331603):0.00395978,(45418:1e-06,1132369:0.000800629):1e-06):0.000799209):0.000437821):0.00995338):0.00113578,548336:1e-06):0.00153148):0.00726207)'g__Marinobacter':0.00401468):0.014775):0.0186432,128365:0.00627664):0.0146315):0.00600279)'o__Alteromonadales; f__Alteromonadaceae':0.0263091):0.00747418):0.00975347,(((((((824064:0.00932389,((563459:1e-06,(1142173:0.00477011,818251:1e-06):0.00157249):0.00971471,805547:1e-06)'g__Umboniibacter':0.00597328):0.0416205,4316352:0.0228123):0.00378261,((((151136:0.0363146,(806832:0.0293276,((((222753:0.017062,(938253:0.00786138,(779624:0.00398687,(2967255:0.000686934,3071837:0.00713627):0.00654952):0.00311189):1e-06):0.00272669,((3095738:0.000788865,(741010:0.00158583,4470104:0.00238263):0.00156832):0.00168636,(1134211:0.00316196,1059516:0.00986267):0.0120464):0.00561261):0.00311819,(((3206853:0.00481656,(((((4045627:0.00994854,(297442:0.00589888,291807:0.00525026):0.0111049):0.0042661,4357118:0.0160088):1e-06,(2700463:0.00240107,(707571:0.000798521,2700462:1e-06):0.0105841):0.00706146):0.00564202,((1105734:0.00275933,4430083:0.00592213):0.00650268,(4249232:0.00569392,4348715:0.00829549):0.00149272):0.00188674):0.00643774,4249229:0.00671804):1e-06):0.00504496,(4433019:0.00759495,576714:0.0133092):0.00307971):0.00376057,2594404:0.0138563):0.00153984):1e-06,(((1115861:0.00478563,((819023:0.00234584,4333022:0.0179144):0.0125024,(261073:0.00640197,(1124935:0.0147877,((((1138942:0.00518112,(257426:0.00284613,(4349576:0.00476556,(48811:1e-06,4368037:0.000785057):1e-06):0.00350838):0.00239042):0.00200379,(375603:0.0061111,(4433018:0.00509474,268537:0.00299439):0.000991916):1e-06):0.00315793,((73539:0.00235991,806897:0.00476144):1e-06,(((((657419:0.00371557,979556:0.000867354):1e-06,(660824:0.00139456,(695044:0.00535688,947246:0.0010834):0.00317086):0.00178071):0.0018322,(765539:0.00553351,252471:0.00235947):1e-06):0.00156894,90390:0.000797262):1e-06,(4316210:0.00392963,225453:1e-06):1e-06):0.00156619):1e-06):0.00156611,716423:1e-06):0.000754662):0.00153401):0.00320754):0.00316951):0.000776026,(((712269:0.0024201,3300206:0.0047935):0.00560306,((52677:0.00237073,(4349947:1e-06,4367400:0.00481064):0.00158756):0.000773852,((966512:0.00349417,4418378:0.00622776):0.00135342,(1074980:0.00355151,4456129:0.00816403):0.00236466):0.00434645):0.000791246):0.00167377,4260142:0.0129198):0.00235693):0.0126547,(350896:0.0157623,2481704:0.0217201):0.00923392):0.00585492):0.0057726)'g__Cellvibrio':0.00379182):0.0136878,(4352219:0.0161135,((41721:0.00481794,((38752:0.00349206,3606148:0.00371434):0.00243167,666881:0.011606):0.00278376):0.00193296,(24308:0.00842611,4372439:1e-06):1e-06)'g__ND137':0.00370479):0.0110807):0.00197825,((707840:0.00220409,550044:0.00700846):0.0125655,(((1010927:0.0239353,(4296719:0.00714154,4444578:0.0123586):0.0141018):0.00290636,((4358021:0.0120013,((((4412156:0.0626445,((340458:0.000990205,325844:0.00545651):0.0217301,(4323482:0.00221464,(331328:1e-06,(328043:0.00422,342525:0.0418245):0.000590797):0.00177655):0.011528):0.00320184):0.00173263,4452073:0.0184914):0.00186473,((996468:0.00158166,1125075:0.00318899):0.00155288,(321327:1e-06,4308613:0.0623868):0.00402664):0.00327551):0.00514769,(1109796:0.00178664,(1124858:0.00988141,4390298:0.0083278):0.00778992):0.00334368):0.00394849):0.00654728,((4366874:1e-06,4323476:0.0767711):0.0023999,316034:0.00645699):0.00272852):0.00358529)'g__Marinimicrobium':0.0110347,4339860:0.0114707):0.0112013):0.0185731):0.00491643,((153125:0.00548981,1128225:0.00328154):0.012832,(((((198202:0.0125549,(4323589:0.0145155,4388795:1e-06):0.0170973):0.0037955,(4338686:0.0128023,1616782:0.011832):0.00287211):0.00792857,((4196748:0.0362807,194319:0.0128067):0.00467704,(((534841:0.0122693,(246890:0.00218659,80099:0.00348567):0.00469269):0.014967,(535454:0.00143667,((4418459:0.00961609,(2020813:0.00463483,(105318:0.00395391,8204:0.0157518):0.00394053):0.00580889):0.00658956,4415166:0.010992):0.00865764):0.00725202):0.00691867,(960061:0.0261338,213916:0.0419476):0.00483561)'g__Candidatus Endobugula':0.0175731):0.00593326):0.00351769,((4348495:0.00978349,(1116355:0.0129141,704829:0.010847):0.0143008):0.0179171,(77535:0.00084803,77433:0.000822996):0.0228684):0.00833562):0.00690729,(((39706:0.0135355,(2205004:0.00603828,4454573:0.0208593):0.00786465):0.00168712,(((((((((172811:0.0225521,(((((141875:0.00522996,4299419:0.00566089):0.00238424,(208171:0.0339049,(4347962:0.00730566,4329467:0.0247755):0.00821025):0.000230655):0.0021695,4375117:0.00894453):0.00169417,1060787:0.0255086):0.00122085,(4375112:0.00521881,(110075:0.0156992,(2852282:0.00758262,4342030:0.00410462):1e-06):0.00254015):0.00440768):0.00314189):0.00242042,2170783:0.0154545):0.0101336,582472:0.00915227):0.00166443,((275246:0.0137561,4374991:0.0195917):0.00983815,8407:0.0300414):0.00358707):0.00681994,((581963:1e-06,316869:0.0128981):0.00596399,(318714:0.00391633,4313147:0.0302217):0.00451061):0.00577822):0.000493713,4481782:0.0146392):0.00294569,(237439:0.0210299,153366:0.0217189):0.00883381)'g__BD2-13':0.00559199,27115:0.029695):0.00546472,4453271:0.0235395):0.000567909):0.00379624,(((((4453607:0.00908287,(569907:0.00566751,356014:0.000764541):0.00690072):0.0244539,77437:0.0213007):0.00798061,((916277:0.0263832,(304550:0.023135,(4024552:0.0137727,(4415630:0.00854386,(1755088:0.0162304,(332071:0.0169938,4429802:0.00689807):0.00692482):0.00509525):0.00805323):0.00521643):0.00587067):0.00682788,(4311662:0.0295918,((2967257:0.00878591,(1085838:0.0031722,((3995126:0.00161002,4459557:0.00159556):0.000780011,((499944:0.00174394,3355668:0.00238818):0.00314716,4353369:0.00479045):0.00079192):0.00239674):0.000894084):0.0269727,(99001:0.0117845,2921820:0.00763419):0.0194048):0.00976807):0.0150861):0.00483159):0.000275787,(1147032:0.0310232,4361795:0.0363687):0.0114207):0.00526024,3769781:0.0183431):0.00561682):0.00433186):0.00671031):0.00877624):0.0079208):0.0121561,((973998:0.0107342,(1115665:0.00870942,1119227:0.0134277):0.00350019):0.0298686,(536516:0.0317868,(2054575:0.0148313,1104529:0.0201556):0.0165758):0.00609825):0.0132897):0.00618305,(4443277:0.0390023,(826623:0.0005954,(312590:0.00147899,307628:0.00216228):0.00805062):0.0388732):0.0109093):0.0104762,260138:0.0425453)'o__Alteromonadales; f__Alteromonadaceae':0.00644435,(((546332:0.0188345,245893:0.0156558):0.0100717,(176744:0.0100418,((157299:0.0125214,2742266:0.00877361):0.0052133,(((725469:0.0128023,821679:0.00985149):0.00646714,(825010:0.0126307,344621:0.0107404):0.0024022):0.000883496,((243171:0.0195902,2440554:0.0083397):0.0020811,((311244:0.00565087,2281788:1e-06):0.0140758,(858227:0.00559073,(906197:0.00164538,4400954:0.00818005):0.00636097):0.0115123):0.000676638):0.00966285):1e-06):0.0217046):0.0199238)'o__Alteromonadales; f__125ds10':0.0159985,(((((((875548:1e-06,(80469:0.0192062,546239:0.000390089):0.00687209):0.00254716,((833432:1e-06,641218:0.000858559):0.000941785,((870462:0.00607482,(870590:0.00257906,4092317:1e-06):1e-06):0.0024734,729560:0.00225273):0.00162669):0.0054665):0.0161209,((237863:0.00623951,((715230:0.00158469,1136466:0.00551921):0.00827024,(4390091:0.000896563,648373:0.0249967):0.00233528):0.00540454):0.00294571,142467:0.00641751):0.00978418)'f__J115':0.0195888,((4480655:0.0242214,(806792:1e-06,258731:0.00167858):0.0155307):0.0157939,(278057:0.0202311,4373232:0.0298994):0.0265751):0.00301407):0.00596949,(4412938:0.0275453,((320618:0.0147189,(((((955009:0.00174569,(1039115:0.0276615,921267:0.000863626):1e-06):1e-06,251646:0.000828547):0.0025064,(1092182:0.0107489,940358:0.0151231):0.00452606):0.00076856,((1014723:0.000952583,1088405:0.0113627):0.0122707,907765:0.0270881):0.00527747):0.00880047,((261733:0.00912515,(278975:0.0104345,1143248:0.0058812):0.00228181):0.000342173,((810301:0.00902378,(593435:0.00455976,((189314:1e-06,95349:0.00190134):0.0118422,(821807:0.000392572,(791828:0.00157584,4340775:0.00641947):0.0133587):0.00807327):0.00632432):0.00535138):0.00308624,(8181:0.0114182,293405:0.0164885):0.00488044):0.00361785):0.00597029):0.0051538):0.00902259,(1089376:0.00445687,((4331232:0.0168111,(3641910:0.0210322,((668340:0.00834413,(1144864:1e-06,1583748:0.0393469):0.000385515):0.0136287,(302021:0.00576099,4383670:0.0214631):0.00393265):0.00751131):0.00771683):0.0106964,((168172:0.0201546,164271:0.0285774):0.0172912,3888454:0.0210155):0.0125972):0.00375802):0.00943984):0.0088454):0.00888049):0.00898654,((581250:0.00581963,(581055:0.00719063,(1071829:0.000763782,982243:0.00247797):0.00676821):0.0039419):0.0101706,(511100:0.0313302,(1100718:0.00544281,(201834:0.048412,354124:0.00560828):0.0103138):0.00436323):0.0112783):0.0137723)'o__Alteromonadales':0.00586606,(((((((676853:0.0313838,(680081:0.0232349,(641641:0.00442889,539064:0.0155565):0.00734352):0.00626041):0.00843677,(716061:0.037611,(540502:0.0391875,818760:0.0139251):0.00921816):0.00920116):0.0114237,(257512:0.0228584,(264954:0.027903,(618672:0.0101299,155463:0.0493524):0.00821702):0.0116894):0.0141281):0.00819381,(((689669:0.00116646,((((((((236604:0.0106916,(541798:0.00613341,267884:0.000806956):1e-06):0.00240529,593389:0.00317262):0.00120848,(241462:0.012435,(((121881:0.00743999,(((3435333:0.00405971,(((592940:0.00556283,566959:0.00517939):0.00128598,341734:0.0193357):0.00461879,206237:0.00806589):0.000613411):0.000833899,537484:0.00394355):0.00627926,(633784:0.00278914,126508:0.0011414):0.00390521):0.00978533):0.00874507,(579964:0.0053431,1141871:0.00772379):0.00316428):0.011688,((2124938:1e-06,4432558:0.00161564):0.00623577,(4274237:0.00319878,(((729088:0.00259488,((185581:1e-06,770608:0.0128722):1e-06,581171:0.0157786):0.00554579):1e-06,235473:0.00479038):0.000812887,(281684:0.00909913,((563856:0.00229969,(108538:0.0159752,305117:0.02404):0.0069021):0.0108022,258367:0.00446667):0.00313002):0.00721917):0.00154342):0.00609044):0.00502415):0.00432007):0.00407826):0.00361109,((546020:0.0032009,776848:0.00159378):0.000807776,(((355883:0.00177907,232186:0.00699274):0.00241318,(((240179:0.00567742,791669:0.00639475):0.00155671,350165:0.00648002):0.00158572,583214:0.00241589):0.000962394):1e-06,796218:0.00436446):0.000567359):0.00076116):0.00401946,820143:1e-06):0.00332032,153668:0.0205867):0.00976056,628699:0.000762752):0.00443255,542517:0.0273894):0.00672904):0.00565486,641508:0.0212799):0.0137184,((196857:0.0272148,(297105:0.0191791,266513:0.0266264):0.0329015):0.0055851,((((((((2658750:0.0152324,(4400750:0.0116807,(4387837:0.00785516,619073:0.0189387):0.00505361):0.00958169):0.00923137,(580713:0.0166104,4388765:0.0119122):0.0064927):0.0028007,((572372:0.0020901,4392440:0.0121593):0.0155386,544776:0.00416384):0.00502266):0.00853379,((248442:1e-06,1108345:0.0148024):0.00682128,((4248175:0.0185538,570446:0.00777493):0.00389916,575798:0.0057557):0.00630109):0.004872):0.00943386,(149537:0.00653761,2188462:0.0037452):0.0217171):0.00301983,(3185790:0.035553,279027:0.0206261):0.00897178):0.0113704,(((((553040:0.00716359,1109885:0.00414275):0.0025135,((2247281:0.00161756,220496:0.00674555):0.00193081,(1106873:0.00635693,(1104845:0.00895081,549458:0.00734113):0.00445955):0.00184039):0.00209151):0.000701865,((549550:0.0104593,347202:0.00322804):0.0022947,((4454750:0.0112975,(150492:0.00711375,(246437:0.00399404,(3162119:0.00315331,(259624:0.000789404,(699854:0.0135561,316308:0.00173785):0.00619707):0.000791304):0.0017573):0.00145986):0.0050639):0.00558539,(709337:0.00352603,(((219188:0.0104787,4358876:0.013577):0.00801549,((187692:0.00192137,(325337:0.0067882,(295036:0.00322186,(333574:0.00239018,251148:0.00237308):0.00558077):0.00334919):0.00187723):0.00424989,(((308726:0.00647847,(3532622:0.00982066,311785:0.0157827):0.00305116):0.00441869,(576242:0.00918641,567083:0.000817162):0.00244287):0.00506979,((572967:0.00611823,(((633382:1e-06,2205002:0.0047871):0.0079552,(3423088:0.0193317,3597296:0.0122008):0.00419739):0.0104635,(359627:0.0060807,(((320870:0.00442173,279539:0.00396003):0.00468482,((169672:0.00694448,2858922:0.00892924):0.00636532,(3595439:0.0124125,4351327:0.00875849):0.00669997):1e-06):0.00642814,218228:0.0147657):0.00615233):0.00727836):0.00197216):0.00764133,(149014:0.00443126,574371:0.00844196):0.00239246):0.00161401):0.000658275):0.00231943):0.00527943,((1640726:0.0122383,193377:0.0177094):0.00316536,560245:0.0092367):0.00406649):0.00347261):0.00694371):1e-06):0.00325416):0.00399188,(((((4333388:0.00986796,4359972:0.00608998):0.00477899,(545477:0.0246554,97734:0.00445537):0.00351777):0.0016473,153700:0.0097283):0.00487326,304592:1e-06):0.00489269,((130700:0.0144941,278702:0.0233103):0.00383156,((816268:0.000869534,(350405:0.00181657,(((544402:0.00449609,(1109222:0.00736137,(337381:0.00353278,(555216:0.00273183,3551894:0.014458):0.00301378):0.00458496):0.00351238):0.00195216,3510911:0.00923446):0.00223,(312038:0.00240567,647985:0.000829664):0.00797529):0.00408034):0.00637427):0.00322823,((((249799:0.0518265,((563606:0.00524906,(246940:0.0054144,(1829557:0.00313663,((537571:0.00565938,335870:0.0055296):0.00795676,(1109075:0.00157302,4285486:0.00237289):1e-06):0.00160524):0.00260857):0.00218468):0.0127771,((((561798:0.00652701,(272039:0.00412563,264258:0.00711679):0.00155292):0.00431706,2229901:0.00677993):0.000718474,755800:0.00759852):0.00147849,((159939:0.00735038,750593:0.00173124):0.00372399,(563632:0.000800711,542803:0.0124638):0.00949938):0.00589844):0.00578996):0.00937712):0.00166064,((4373347:0.00959596,(((((4326908:1e-06,(1109924:0.00560915,4421902:0.0033643):0.00424735):0.00250964,4362496:1e-06):0.00265069,(4386187:0.00488719,(246295:0.0214186,1106396:0.00974414):0.0131941):0.00455392):0.00398812,(((1109979:0.0129878,(1884552:0.00358338,(610803:0.00302563,327239:0.010861):0.00320057):0.0011021):0.00569712,(((1017000:0.000790653,(1105912:0.00703836,(578438:0.00201177,340230:0.0116234):0.00569604):0.00504938):1e-06,(275038:0.0056167,(512063:0.00727462,(352862:0.00166,(315467:0.0053004,268323:0.00799161):0.00349675):0.000780693):0.00229486):0.000786356):0.00397569,3713329:0.00721395):1e-06):0.00464771,(1108424:0.00635404,609850:0.0211705):0.0106375):1e-06):0.00569995,625087:0.0135708):0.00406875):0.0046453,(327286:0.00382502,1106043:0.00415919):0.000775502):0.00501834):0.000812173,(((573299:0.00159555,253176:0.0101011):1e-06,(351157:0.00573733,(565043:0.00315983,97508:1e-06):0.00231811):0.00483062):1e-06,(780486:0.0158971,79838:0.00840815):0.00769783):0.003949):0.00168728,(((622348:0.0142989,(691684:0.0570214,(722259:0.0105617,624661:0.0554926):0.0263037):0.0134514):0.00557012,1106343:0.0104818):0.00344028,((140377:0.00957324,(151474:0.000787765,140162:0.00239107):1e-06):0.0063572,(((((((91292:0.00333335,((885830:0.0131944,732089:0.0121192):0.00924613,(760044:0.00625187,(259945:0.0215067,(644525:0.00540283,267096:0.00473821):0.00132209):0.00893683):1e-06):0.00339721):1e-06,(91662:1e-06,91523:0.00841875):0.00166225):1e-06,((2229902:0.0492363,4435734:0.00876392):0.0031655,(150972:1e-06,268569:0.00636678):0.000787053):1e-06):1e-06,(((4338044:0.0102229,634231:0.00320603):0.000745639,688091:0.00796647):1e-06,(644880:0.0230611,775657:0.00640959):1e-06):1e-06):1e-06,((273948:0.00464237,697942:0.0246549):0.004252,((697079:0.0138205,153897:0.0169383):0.00310136,530513:0.0324429):0.00264649):0.00421998):0.00157795,(1926288:0.00423333,1113497:0.00820008):0.0064544):1e-06,(370014:0.0104825,((1111819:0.00877184,(((818264:0.0143774,((324481:0.00518005,(362119:0.00771042,320148:0.00430427):0.00179085):0.00189277,((1109392:0.00360482,((278398:0.00668317,4299981:0.0157193):0.00133066,2274134:0.000792074):0.00197268):0.00467696,808069:0.0048314):0.00572392):0.00458068):0.00368431,(1104757:0.00547335,3609502:0.0116778):0.00345461):0.00800007,510210:0.00696117):0.00763469):0.00674768,(870047:0.00320371,(((103055:5.44831e-06,TGGGGAATATTGCGCAATGGGGGCAACCCTGACGCAGCCATGCCGCGTGTGTGAAGAAGGCCTTCGGGTTGTAAAGCACTTTCAATGGGGAAGAAAAGCGTAGCGTTAATAGCGTTGCGCCGTGACGTTACCCATAGAAGAAGCACCGGCTAACTCCGTGCCAGCAGCCGCGGTAATACGGAGGGTGCGAGCGTTAATCGGAATTACTGGGCGTAAAGCGCGCGTAGGCGGTTTGTTAAGTCAGCTGTGA:6.11352e-06):0.0,TGGGGAATATTGCGCAATGGGGGCAACCCTGACGCAGCCATGCCGCGTGTGTGAAGAAGGCATTCGGGTTGTAAAGCACTTTCAATGGGGAAGAAAAGCGTAGCGTTAATAGCGTTGCGCCGTGACGTTACCCATAGAAGAAGCACCGGCTAACTCCGTGCCAGCAGCCGCGGTAATACGGAGGGTGCGAGCGTTAATCGGAATTACTGGGCGTAAAGCGCGCGTAGGCGGTTTGTTAAGTCAGCTGTGA:0.00610335):0.00557363,((2274695:0.00177429,3016490:0.000796437):0.0163332,(578322:0.00243495,(838581:0.00157367,(810792:0.00325163,(823707:0.00322186,((813064:6.97422e-06,TGGGGAATATTGCGCAATGGGGGCAACCCTGACGCAGCCATGCCGCGTGTGTGAAGAAGGCCTTCGGGTTGTAAAGCACTTTAAGTGGGGAGAAAAGGGTAGCCGTTAATAGCGTCTACCTGTGATGTTACCCACAGAATAAGCACCGGCTAACTCCGTGCCAGCAGCCGCGGTAATACGGAGGGTGCGAGCGTTAATCGGAATTACTGGGCGTAAAGCGCGCGTAGGCGGTTTGTTAAGTCAGCTGTGA:0.00604596):0.000885727,((357193:0.00318995,1108313:1e-06):0.00389593,2000018:0.000987087):0.00158552):0.00147424):0.000792672):0.00240444):0.00238843):0.00319382):1e-06):0.00816164):0.0055492):0.00174392):0.00403376):0.00490772):0.00725637):0.007937):0.000671724):0.00356864):0.00196524):0.00311715):0.00407831,(((251721:0.0134794,(349306:0.012302,341959:0.0258023):0.00845746):0.00842857,(((888975:0.00646525,1135171:0.00565274):0.00187105,((325483:0.00561732,(306575:0.000788011,4365865:1e-06):0.00724911):0.00277794,355429:0.004432):0.00155829):0.00128875,529429:0.00101315):0.0035597):0.00159601,((353763:0.0118053,(704589:0.00681101,338117:0.0215152):0.00442175):0.00387142,(145480:0.00305643,758153:0.00864355):0.00399588):0.00622099):0.010672):0.00171073):0.000704509,(((675022:0.00565325,(((144746:0.000777139,144307:0.0169469):0.00395243,210975:0.0047561):0.00157784,(311910:1e-06,548862:0.0132454):0.00234615):0.00489128):0.00365731,793587:0.018122):0.0141135,((729761:0.00783714,(((139864:0.00960558,((788155:0.00239835,4463318:1e-06):0.001806,((418654:1e-06,(143541:1e-06,1121462:0.00158352):0.000790514):0.00318479,(672042:0.0031907,80239:0.00580123):0.00564098):1e-06):0.00102267):0.00366821,((((236929:0.0169729,217507:0.00174148):0.00423242,((3883044:0.00489881,(559621:0.00327373,(((((4409667:0.00420821,(2074928:0.000816327,4328686:1e-06):1e-06):0.0019554,(336455:0.00539955,(2087600:0.00243414,2902872:0.0095322):0.00191009):0.00405081):0.00210025,((((4146703:0.00408727,4412750:0.00169355):0.0107385,(((3286008:0.00597549,4474421:0.00244499):0.000781034,(((3531374:0.00216528,4375376:0.0025696):1e-06,4389517:0.00336512):0.00108483,(3816626:0.00161308,(1883968:0.000813619,4400857:0.00492075):1e-06):0.00161145):0.00161774):0.00078448,2061344:0.00341456):0.00161398):0.00250204,(235343:0.0134597,1106534:0.0100956):0.00293398):0.00299365,(542707:0.0046446,3883048:0.00292003):0.00452748):0.00186985):0.000754514,(4477390:0.00241807,((4024773:0.0048898,(3835491:0.00320594,((1660480:0.0179823,(4386302:0.00162317,(3223404:0.000834461,1715732:0.0122236):1e-06):0.00381529):0.00150266,(2175243:0.00326102,3526708:0.000842563):0.000316314):0.00288917):1e-06):0.00161953,(3073453:0.00422606,(4403779:0.0113302,((4387769:0.00160066,((3546322:0.0237738,(3590688:1e-06,4484388:0.00430416):1e-06):1e-06,((2962543:0.0282445,(4399225:0.00163303,2713765:0.00426624):0.000817537):1e-06,((((3119779:0.00339661,4057057:0.0216669):1e-06,3294686:0.00322909):0.00161706,4393096:0.0016834):0.000801504,4442965:0.00419499):1e-06):1e-06):1e-06):0.00241392,(4362929:0.00167328,(4436240:0.00593442,(4413960:1e-06,2240357:0.013053):1e-06):1e-06):1e-06):0.000954128):0.00330742):0.0022945):0.0032567):0.00486509):0.0015464,(354827:0.00647394,(337698:0.00239364,((280599:0.000900403,152902:0.00150024):0.00322731,(545003:0.0121428,334662:0.00815343):1e-06):0.00148583):0.00324333):0.00327817):0.00161742):0.00162852):0.00148207,(((4464581:1e-06,((3846306:0.00904571,4328185:0.00412555):0.000805393,4474031:0.00740284):1e-06):0.000766521,(4346661:0.00857694,4474012:0.00426401):0.00173224):0.00910593,350845:0.00655187):0.00235862):0.00539798)'g__Congregibacter':0.00501455,(579784:0.0106003,4391575:0.019084):0.00509871):0.00575379,((279425:0.000861213,279655:0.0154385):0.00471403,(141361:0.00399338,(592957:0.00348007,144157:1e-06):0.00261284):0.00365505):0.00554342):1e-06):0.00207288,((726031:0.0165705,4432778:0.0160898):0.0110268,4414633:0.0157546):0.00688847):0.00439024):0.00526661,4400398:0.0125079):0.00395548):0.00741246):0.00369442):0.00218507):0.00889701)'f__OM60':0.0154034,((325700:0.0372886,(231903:0.0190279,((1918737:0.00485829,512826:0.0475838):0.0050024,((4393604:0.00326541,(909420:0.00344332,(562386:0.015328,3209311:0.00942917):0.00580489):0.00696213):0.00312499,(2954101:0.00157327,(1686694:0.00165889,1753256:0.0128928):0.00492773):0.00975372):0.00250565):0.00449903):0.0153046):0.00711414,(((836410:0.0415813,1110677:0.0229969):0.0153444,((146638:0.0306798,((551361:0.0227514,336397:0.0122643):0.0172266,(342711:0.0263339,((307129:0.00313451,307254:0.0667669):0.0153172,(2598752:0.00266461,(4427631:0.00262645,103157:0.00444099):1e-06):0.0115214):0.025085):0.00842811):0.0102277):0.00640915,(((718293:0.0185774,766238:0.00695801):0.00735128,(2431278:0.0172608,80188:0.0461174):0.0120929):0.00918976,(4196746:0.0375333,((((725874:0.0113466,(1118935:0.00549629,(4370271:0.00415602,4431620:0.00304704):0.00389987):0.00394097):0.0401965,((((583231:0.0167303,347843:0.0102626):0.00732441,(837054:0.0196822,(((((145162:0.0164232,101015:0.0111368):0.00779497,((4394534:0.0046372,(326613:0.00161252,230216:0.00878051):0.000984096):0.00611497,244390:0.0152116):0.00411145):0.00576648,(1131416:0.00708752,4383705:0.00518421):0.0130066):0.000846693,((((148452:0.0131432,(263897:0.00801025,(3769810:0.0356105,(211517:0.00435292,1111110:0.00240224):4.72347e-05):0.00407297):0.00848583):0.00248687,(3410497:0.0015679,((263797:0.0103902,262549:0.000800196):0.00480631,252022:0.00504452):0.000775378):0.0072827):0.00308476,(((((((((783863:0.00362198,4029814:0.0117355):0.00972365,239588:0.00708607):0.00359993,316013:0.00477534):0.0119481,(139752:0.00710385,4225236:0.00839716):0.00327673):0.00389517,235311:0.00225758):0.00154094,((322470:0.0135279,152853:0.00306961):0.00674621,((4406944:0.00159796,4446566:0.00157032):0.0105873,((775873:0.00875414,(737337:0.00156424,4358081:0.00241788):0.00427677):0.00550418,(4315336:0.00181725,4440703:0.00515941):0.00352965):0.000265628):0.0052434):0.00556362):0.0130825,(1070027:0.00552656,1016955:0.0305479):0.0140014):0.0069525,(1048112:0.0108065,4433021:0.0133828):0.0060349):0.00772267,(511811:0.00792924,647678:0.00560494):0.00858106):0.00992854):0.00392695,((270852:0.00657402,(987980:0.00993545,146687:0.0114083):0.00228931):0.00375088,4351330:0.00586626):0.00345755):0.00449092):0.00374578,108541:0.0249838):0.00459523):0.0020368):0.00378174,898023:0.0118709):0.00335523,((((((251588:0.00276251,((339630:1e-06,(324875:0.0178009,120463:0.00315077):1e-06):0.00395694,((30834:0.00239291,((588928:0.00172525,(46702:0.00315315,867280:0.0185954):1e-06):1e-06,(990448:0.00173222,1039390:0.00523231):0.000855068):1e-06):1e-06,(275776:0.00316994,(140265:0.00476568,4355192:0.00236569):1e-06):0.00157861):1e-06):0.00359222):0.00158096,((536666:0.0213287,4457261:0.00781726):0.00256549,292350:1e-06):0.00285786):1e-06,(4428390:0.00578513,((810468:0.00252772,544164:0.00530401):0.00888073,(4413753:0.00984404,(845243:0.0015452,(2188461:0.0217458,(824114:0.00399362,613849:0.00075697):0.00403921):1e-06):0.00159174):0.00354666):0.00534118):0.0104234):0.00188266,820516:0.00564598):0.00273865,753586:0.00400485):0.00359629,(((((1015378:0.0244527,(315848:0.00655093,218745:0.0083213):0.0060807):0.0039394,(823668:0.00381219,(1116316:0.0216294,(91272:0.00238422,1551434:0.00165919):0.0108665):0.0129486):0.00692516):0.00781294,336986:0.0119189):0.0039048,(532913:0.00392598,123987:0.00478394):0.0114225):0.00165018,(323290:0.0348725,345275:0.00139141):0.0105624):0.00682409):0.00367008):0.000603945):0.00449541,(690767:0.0516231,((305075:0.000791313,(((311960:0.00428884,(653733:0.0098198,317708:0.0085708):0.00244119):0.0118423,(141665:0.0040877,((321745:0.00667324,331677:0.0138367):0.00155248,(318810:0.000823283,118088:0.00396971):0.00154855):0.00558597):0.00488277):0.000776818,121521:1e-06):0.000784385):0.00319364,((794932:0.0170418,((95477:0.00314855,(711915:0.00895692,565760:0.0162003):0.00551055):1e-06,((667778:0.0186174,731179:0.00473631):1e-06,((615735:0.00712251,(668840:0.0308857,734206:0.0283588):0.00138966):1e-06,706091:0.00235919):1e-06):1e-06):1e-06):0.00317003,644998:0.00397157):0.0023453):0.00445744):0.00196225):0.00127041,((215631:0.0230487,210138:0.00919076):0.0362297,(863426:0.0312102,571659:0.0326929):0.0122165):0.009241):0.0115002):0.017119)'g__HTCC':0.00760401):0.00672954):0.00899241,(4324178:0.0504757,(810049:0.0231911,(243374:0.00700686,114425:0.0338089):0.0159333):0.00275298):0.00849257):0.00693315)'f__HTCC2188':0.00258043):0.00693732,((2600035:0.0170342,(554223:0.00376732,539544:0.00925447):0.0121024):0.0107468,((819668:0.00263914,639075:0.00558623):0.0211067,(((((319008:0.00662615,145763:0.0105645):0.00560896,(542846:0.0176877,(4304201:0.0024777,(545940:0.00564996,(536976:0.00143516,194566:0.00459426):0.0126834):0.00306542):0.000305029):0.00493841):0.014443,((2672861:0.0107364,4420768:0.00378381):0.013119,(88805:0.011407,267568:0.0313408):0.0173338):0.00466833):0.0109329,(239131:0.00768875,(((709879:0.00474363,4474033:0.000792877):0.000732858,(258533:0.00422936,(((3860285:0.0130144,142923:1e-06):0.00153556,144265:0.0047985):0.0059646,565937:0.00199426):0.0017458):0.00215154):0.00237749,((263181:0.00404556,150790:0.00878433):0.00151346,(259455:0.000723554,199416:0.0105058):0.00246425):1e-06):0.00363004):0.0160915):0.00775494,3573134:0.0126759)'g__nsmpVI18':0.0190116):0.00923674)'f__Alteromonadaceae':0.00918511):0.0051973,(((((71553:0.0162602,70626:0.0271521):0.00997839,1120752:0.00700409):0.00545877,((1129547:0.00172288,(136796:0.00480732,((2164538:0.000214472,931708:0.000872172):0.000561171,(2718805:1e-06,4390208:0.00607478):0.00347383):0.000861201):0.000712152):0.00621172,(1110571:0.00839692,((3038080:0.00866085,((1121079:0.00533777,(4351916:0.00389843,(1111867:0.00159151,105008:0.00242037):0.00172221):0.00266676):0.00369031,((((3555655:0.00627729,(187488:0.00455619,809094:0.0029502):0.0015516):0.00521371,((4329620:0.00116611,(1122126:0.00822436,4435835:0.00184664):0.00256252):0.00402421,(1105426:0.00268034,983648:0.00439633):0.00281005):1e-06):0.00321364,(243013:0.00439269,4426148:0.00255157):0.000874264):0.00330485,583669:0.00284888):0.00480797):0.00506638):0.00846555,104318:0.0123173):0.00335672):0.00629276):0.0038977)'f__211ds20':0.0293848,(592511:0.028762,((814435:0.00507654,(806723:0.035517,538642:0.00370145):0.00730353):0.0261035,(314090:0.026519,(4255692:0.0197022,4412555:0.0151821):0.01137):0.00868372):0.0110668):0.00690502):0.0134427,((4356262:0.00125688,(102960:0.00559672,(105171:0.00865427,101880:0.0017154):0.00172952):0.00473253):0.0146751,(((((((150989:0.00650428,(265949:0.00237969,(267247:0.00157665,(262808:0.000780688,(267771:0.00157019,269518:0.00471073):1e-06):0.00235032):0.00156013):0.0105614):0.00296831,(155739:0.00655856,(156109:0.000785928,154198:0.000788317):0.00318837):0.00830507):0.00503031,2036705:0.00401401):0.00631099,585188:0.000380172):0.00572597,4456103:0.00767641):0.00845639,(351395:0.0219721,(1070749:0.0153687,(2427666:0.0125436,3253723:0.0102056):0.0109399):0.00684372):0.00782988):0.0131624,(1813872:0.015086,279378:0.0447915):0.00842372):0.00690166):0.0107327):1e-06)'o__HTCC2188':0.0109944):0.00299114):0.00954335):1e-06):0.00809786):0.0058028):0.00184644,((((((((((347570:0.0174091,(555230:0.0079694,4323885:0.0148579):0.00745808):0.020428,(233651:0.000934643,(395814:0.00649901,230922:0.00172239):0.00162447):0.00232014):0.00179861,231115:0.00251869):0.0102328,228395:1e-06):0.00546149,358381:0.0254025):0.00516957,(865077:0.0114995,1123638:0.0039159):0.0109451):0.00407983,((((580770:0.00197211,1116288:0.0158841):0.0109041,((706024:0.00206076,1112913:0.000864956):0.01574,(4476709:0.00966233,((60375:0.00310511,(((550750:0.00435069,(717226:0.00161207,4428164:1e-06):1e-06):0.000893032,(4440664:0.0116077,275774:0.00133316):0.00104663):0.00116228,(581670:0.00786306,233381:0.000865139):0.00221914):0.00423162)'g__Kushneria':0.00415959,1127746:0.000318321):0.0123166):0.0141743):0.0147597):0.0104428,((((156865:0.00615005,(1110600:0.0111915,(((676045:0.00513939,(571195:0.00239654,(133460:1e-06,817573:1e-06):0.00161598):0.00160161):0.000987181,(4378361:0.00353063,4390202:0.00180019):0.00360637):0.00183266,1132938:0.00395562):0.00209267)'g__Chromohalobacter':0.00991862):0.00320449,(((243371:1e-06,3995074:0.0195709):0.011968,(4482950:0.0184464,(8127:0.00983295,108433:0.003289):1e-06):1e-06):1e-06,129923:1e-06):1e-06):0.00241647,((4027464:5e-07,TGGGGAATATTGGACAATGGGCGAAAGCCTGATCCAGCCATGCCGCGTGTGTGAAGAAGGCTTTCGGGTTGTAAAGCACTTTCAGTGGGGAAGAAGGCTTGTCGGCCAATACCCGGCAAGAGCGACATCACCCACAGAAGAAGCACCGGCTAACTCCGTGCCAGCAGCCGCGGTAATACGGAGGGTGCAAGCGTTAATCGGAATTACTGGGCGTAAAGCGCGCGTAGGCGGCGTGTCACGCCGGGTGTGA:6.11352e-06):5e-07,4374885:0.00264815):1e-06):0.00394178,(4358024:0.00495157,1139870:0.0377736):0.00248627):0.00379651):0.0103976,(((((566878:0.00240245,(544868:0.0172675,((563536:0.00602343,550587:0.0261054):1e-06,265683:1e-06):1e-06):1e-06):0.000792462,((1147129:0.000792003,33427:0.00728191):0.00159971,562694:0.000846838):1e-06):0.00292436,(((((((((1137967:1e-06,4303512:1e-06):0.000899564,2350257:0.00961483):0.000776964,((140755:0.0481145,1136215:0.00945087):1e-06,235838:1e-06):0.00150187):0.00166048,(1027105:0.0035282,254407:1e-06):0.00510516):0.00405421,(((((284938:1e-06,4422851:0.00589463):0.00159915,1113553:0.00726599):0.00239662,(((800598:0.0133439,(745736:0.000868748,750952:0.0147304):0.00247625):0.0141524,((758640:0.0313633,387390:0.0100776):0.0102171,(463967:1e-06,459349:0.00436416):0.00561972):0.00437116):0.00703793,(543572:0.0459018,4483596:0.0257999):0.0171026):0.00187586):1e-06,(939892:0.0241155,142849:0.00975193):0.00343357):0.000794128,(((148145:0.00747077,(4344993:0.014937,(242748:1e-06,2543030:0.00087124):0.00625334):0.003425):0.00310201,(((677361:0.0018698,716727:0.00319235):0.00466777,(736467:0.00481608,((((((779605:0.0015999,((690429:0.00160013,679593:1e-06):0.00320408,647387:0.00482701):1e-06):0.000291566,745417:0.0097269):0.0021778,678044:0.00320591):0.00114894,703052:0.00813971):0.00115374,674282:0.000932898):0.00322165,688128:0.000940473):0.00309975):1e-06):0.00160553,(((727311:0.00483318,(4459564:0.00239007,(802815:0.000798449,((651908:0.0105537,727009:0.000786727):0.00079078,(750983:0.00240743,((528449:0.000860198,719068:0.00862476):0.00187736,618078:0.00160643):0.00161954):0.00239723):4.01545e-05):1e-06):0.00242136):0.00243296,(((357624:0.0015908,(258579:0.0016401,4451367:0.000798099):1e-06):0.00239605,(4342038:0.000796124,(((362818:0.00243126,101625:1e-06):1e-06,4192967:0.00339853):0.00239353,(17793:1e-06,4360437:0.00257022):1e-06):0.00159513):0.000803228):0.0015949,63144:0.00320858):0.00241763):0.00159364,1118996:0.0111562):1e-06):0.00241636):1e-06,(((102586:0.00164425,732903:1e-06):0.000806144,(4423031:0.00398537,4387714:0.00159339):1e-06):0.000796085,((((((757024:1e-06,((4311713:0.00240756,(251671:0.00158366,61007:0.00243444):1e-06):1e-06,78680:0.000832332):1e-06):1e-06,100919:0.00975514):1e-06,97498:0.00521837):1e-06,((((140888:0.0138293,2238076:0.00343494):0.00198296,((8143:1e-06,167028:0.00470353):0.000939956,4414847:0.0016713):0.000914201):0.000603938,2238073:0.00262857):1e-06,(((4299960:0.00159479,4370627:0.00320089):1e-06,(4344992:0.000793177,(240769:1e-06,71016:0.00243666):0.000802292):0.000793742):1e-06,((((4306243:0.00237674,(8145:0.00165495,4306242:0.00238245):1e-06):1e-06,(84290:0.00238561,((695606:0.000830524,4328401:1e-06):0.000825839,71450:0.00117695):0.000413126):1e-06):1e-06,((((674384:0.044117,(284883:0.000868404,284957:0.00347878):1.72598e-05):0.000848945,133896:1e-06):0.00293003,((106120:1e-06,8146:0.031325):0.00288895,79151:0.00725084):0.000756438):0.00266824,(75638:0.000874362,(75357:0.00619841,588444:0.00417566):1e-06):1e-06):1e-06):0.000769525,3332696:0.0207158):0.000811195):1e-06):0.000791078):1e-06,((4397185:0.000779639,(24119:0.0189812,8147:0.00342237):0.00705168):0.000810235,(201374:0.00857418,(329118:0.00992413,143580:0.00340198):1e-06):1e-06):0.000793658):0.000791674,((367425:0.00479274,101792:0.00399967):1e-06,139232:0.00238671):0.000791539):1e-06):0.00080015):0.0023972):0.00244341):0.000799681,((1147248:0.00652723,((((1106391:0.00403462,(111155:0.00424031,414737:0.00487628):1e-06):1e-06,(143363:1e-06,((((450389:0.00734178,396322:0.00161262):0.000921965,(285558:0.00260571,((1141996:7.72884e-06,TGGGGAATATTGGACAATGGGCGCAAGCCTGATCCAGCCATGCCGCGTGTGTGAAGAAGGCCTTCGGGTTGTAAAGCACTTTCAGCGAGGAAGAACGCCTAGTGGTTAATACCCATTAGGAAAGACATCACTCGCAGAAGAAGCACCGGCTAACTCCGTGCCAGCAGCCGCGGTAATACGGAGGGTGCAAGCGTTAATCGGAATTACTGGGCGTAAAGCGCGCGTAGGTGGCTTGATAAGCCGGTTGTGA:6.11352e-06):0.00394944,2193040:1e-06):1e-06):0.00163683):0.00160169,499921:0.00251523):0.000896316,4349447:0.0202196):1e-06):0.0023972):0.00079067,(4380916:0.000798626,(312851:0.00182073,(317854:0.00728205,352742:0.0307806):0.00339469):0.0131794):0.000789457):1e-06,((624911:0.0113944,685981:0.00320358):1e-06,(81690:0.0023867,(159766:0.0153628,(((289972:0.0115207,(587868:0.00158955,2238072:0.00258716):1e-06):1e-06,4344991:1e-06):0.0015869,270390:1e-06):1e-06):0.000798152):0.000788716):0.0023846):0.00567247):0.00153599,((((1013670:0.00561781,591123:0.00817403):0.0183624,(591722:1e-06,((140764:0.0529318,(((141805:0.00789859,540666:0.00866695):0.00125866,((570752:0.00639217,(((((((((51042:0.00938694,1124411:0.00604561):0.00380117,((410389:1e-06,(512221:0.00380131,262170:0.00079692):1e-06):1e-06,450819:0.00908658):0.000933559):0.000941394,4461718:0.00348217):1e-06,363158:1e-06):0.00400592,((301607:0.00160548,140952:0.0060547):0.00429375,(1104514:0.00349961,(552425:0.00756732,(4156142:0.00862746,91651:0.00426927):1e-06):0.000830111):1e-06):0.00171405):0.000782954,140884:0.00720871):1e-06,(8149:1e-06,4080364:0.0150593):0.000840997):0.000793099,(((142404:0.00944555,(140938:0.0332335,140937:0.0130893):0.0022808):1e-06,(639621:0.0102195,(144159:0.0227098,143944:0.0308474):0.0260075):0.00441711):1e-06,(140962:0.00642221,((((234430:0.000844692,44149:0.00336337):0.00222234,140893:0.000794063):0.00159505,4481458:1e-06):1e-06,166679:0.00337817):0.000792855):1e-06):1e-06):1e-06,(154439:0.0105451,772313:0.00242652):0.00235917):0.000791712):1e-06,((716312:0.000792423,54333:0.00399859):1e-06,((70966:0.00898451,733050:0.00642431):1e-06,(141998:0.00903731,143297:0.0106563):0.000806964):1e-06):1e-06):0.000794019):1e-06,(194998:0.00159289,139641:0.011542):1e-06):1e-06):0.00159138,(((2687406:0.00337802,4158055:0.00122522):0.00227024,143798:0.00988139):1e-06,((789971:0.00904151,151433:0.011421):0.00146686,(274013:0.00159561,30146:0.00642149):1e-06):0.00158547):0.000794853):0.00158874):0.00230816):0.00299614,(1851680:0.00352949,1136036:0.0114216):0.00509548):0.000282179,(271380:0.00421244,1140413:0.00485815):0.00161781):0.00162292):0.00158492):0.00405596,(328530:0.00403041,(((327250:0.00160281,((261105:1e-06,223015:0.00125006):1e-06,(273202:0.00115427,260500:0.0029965):0.00163654):0.0019181):0.000787479,(588234:0.0016914,463783:0.00330349):1e-06):0.00318453,352298:0.00251017):0.000781236):0.0015809):0.00271489,((583831:0.00610162,268384:0.00173168):0.00176685,(((269110:0.000819327,1141488:0.00159033):0.00705746,(367476:0.00643571,1697813:0.00242553):0.0031663):0.00275879,((1048111:1e-06,(4337827:0.00169915,(((309106:0.0024353,200527:0.00766675):0.000768918,224888:0.00160522):0.00159352,((((((((((1123270:0.0059441,((143579:1e-06,142310:0.0119798):0.000824688,46054:0.00589058):0.00162097):1e-06,(822256:0.00240917,823319:0.00730304):1e-06):1e-06,((((((((((((((((((((((((824506:5e-07,GTGGGGAATATTGGACAATGGGCGCAAGCCTGATCCAGCCATGCCGCGTGTGTGAAGAAGGCCCTCGGGTTGTAAAGCACTTTCAGTGGGGAAGAACGCCTGGTGGTTAATACCCGTCAGGAAGGACATCACCCACAGAAGAAGCACCGGCTAACTCCGTGCCAGCAGCCGCGGTAATACGGATGGTGCGAGCGTTAATCGGAATTACTGGGCGTAAAGCGCGCGTAGGTGGCTTGATAAGCCGGTTGTG:0.00591882):0.0,TGGGGAATATTGGACAATGGGCGCAAGCCTGATCCAGCCATGCCGCGTGTGTGAAGAAGGCCCTCGGGTTGTAAAGCACTTTCAGTGGGGAAGAACGCCTGGTGGTTAATACCCGTCAGGAAGGACATCACCCACAGAAGAAGCACCGGCTAACTCCGTGCCAGCAGCCGCGGTAATACGGAGGGTGCGAGCGTTAATCGGAATTACTGGGCGTAAAGCGCGCGTAGGTGGCTTGATAAGCCGGGTGTGA:0.0059725):0.0,CTGGGGAATATTGGACAATGGGCGCAAGCCTGATCCAGCCATGCCGCGTGTGTGAAGAAGGCCCTCGGGTTGTAAAGCACTTTCAGTGGGGAAGAAAGCCTGGTGGTTAATACCCGTCAGGAAGGACATCACCCACAGAAGAAGCACCGGCTAACTCCGTGCCAGCAGCCGCGGTAATACGGAGGGTGCGAGCGTTAATCGGAATTACTGGGCGTAAAGCGCGCGTAGGTGGCTTGATAAGCCGGTTGTG:6.11352e-06):0.0,CTTACGGGGCGCAGCAGTGGGGAATATTGGACAATGGGCGCAAGCCTGATCCAGCCATGCCGCGTGTGTGAAGAAGGCCCTCGGGTTGTAAAGCACTTTCAGTGGGGAAGAACGCCTGGTGGTTAATACCCGTCAGGAAGGACATCACCCACAGAAGAAGCACCGGCTAACTCCGTGCCAGCAGCCGCGGTAATACGGAGGGTGCGAGCGTTAATCGGAATTACTGGGCGTAAAGCGCGCGTAGGTGGCT:0.0201781):0.0,TGGGGAATATTGGACAATGGGCGCAAGCCTGATCCAGCCATGCCGCGTGTGTGAAGAAGGCCCTCGGGTTGTAAAGCACTTTCAGTGGGGAAGAACGCCTGGTGGTTAATACCCGTCAGGAAGGACATCACCCACAGAAGAAGCACCGGCTAACTCCGTGCCAGCAGCCGCGGTAATACGGAGGGTGCGAGCGTTAATCGGAATTACTGGGCGTAAAGCGCGCGTAGGTGGCTTGATAAGCCGGTTGTGA:6.11352e-06):0.0,TGGGGAATATTGGACAATGGGCGCAAGCCTGATCCAGCCATGCCGCGTGTGTGAAGAAGGCCCTCGGGTTGTAAAGCACTTTCAGTGGGGAAGAACGCCTGGTGGTTAGTACCCGTCAGGAAGGACATCACCCACAGAAGAAGCACCGGCTAACTCCGTGCCAGCAGCCGCGGTAATACGGAGGGTGCGAGCGTTAATCGGAATTACTGGGCGTAAAGCGCGCGTAGGTGGCTTGATAAGCCGGTTGTGA:6.11352e-06):0.0,TGGGGAATATTGGACAATGGGCGCAAGCCTGATCCAGCCATGCCGCGTGTGTGAAGAAGGCCCTCGGGTTGTAAAGCACTTTCAGTGGGGAAGAACGCCTGGTGGTTAATACCCGTCAGGAAGGACATCACCCACAGAAGAAGCACCGGCTAACTCCGTGCCAGCAGCCGCGGTAATACGGATGGTGCGAGCGTTAATCGGAATTACTGGGCGTAAAGCGCGCGTAGGTGGCTTGATAAGCCGGTTGTGA:0.00592807):0.0,TGGGGAATATTGGACAATGGGCGCAAGCCTGATCCAGCCATGCCGCGTGTGTGAAGAAGGCCCTCGGGTTGTAAAGCACTTTCAGTGGGGAAGAAAACCTGGTGGTTAATACCCGTCAGGAAGGACATCACCCACAGAAGAAGCACCGGCTAACTCCGTGCCAGCAGCCGCGGTAATACGGAGGGTGTGAGCGTTAATCGGAATTACTGGGCGTAAAGCGCGCGTAGGTGGCTTGATAAGCCGGTTGTGA:0.00589357):0.0,TGGGGAATATTGGACAATGGGCGCAAGCCTGATCCAGCCATGCCGCGTGTGTGAAGAAGGCCCTCGGGTTGTAAAGCACTTTCAGTGGGGAAGAAAGCCTTCCGGTTAATACCCGGGAGGAAGGACATCACCCACAGAAGAAGCACCGGCTAACTCCGTGACAGCAGCCGCGGTAATACGGAGGGTGCGAGCGTTAATCGGAATTACTGGGCGTAAAGCGCGCGTAGGTGGCTTGATAAGCCGGTTGTGA:0.00590032):0.0,TGGGGAATATTGGACAATGGGCGCAAGCCTGATCCAGCCATGCCGCGTGTGTGGAGAAGGCCCTCGGGTTGTAAAGCACTTTCAGTGGGGAAGAACGCCTGGTGGTTAATACCCGTCAGGAAGGACATCACCCACAGAAGAAGCACCGGCTAACTCCGTGCCAGCAGCCGCGGTAATACGGAGGGTGCGAGCGTTAATCGGAATTACTGGGCGTAAAGCGCGCGTAGGTGGCTTGATAAGCCGGTTGTGA:0.00589472):0.0,TGGGGAATATTGGACAATGGGCGCAAGCCTGATCCAGCCATGCCGCGTGTGTGAAGAAGGCCCTCGGGTTGTAAAGCACTTTCAGTGGGGAAGAAAGCCTGGTGGTTAATACCCGTCAGGAAGGACATCACCCACAGAAGAAGCACCGGCTAACTCCGTGCCAGCAGCCGCGGTAATACGGAGGGTGCGAGCGTTATCGGAATTACTGGGCGTAAAGCGCGCGTAGGTGGCTTGATAAGCCGGTTGTGAA:6.11352e-06):0.0,TGGGGAATATTGGACAATGGGCGCAAGCCTGATCCAGCCATGCCGCGTGTGTGAAGAAGGCCCTCGGGTTGTAAAGCACTTTCAGTGGGGAAGAAAGCCTTCCGGTTAATACCCGGGAGGAAGGACATCGCCCACAGAAGAAGCACCGGCTAACTCCGTGCCAGCAGCCGCGGTAATACGGAGGGTGCGAGCGTTAATCGGAATTACTGGGCGTAAAGCGCGCGTAGGTGGCTTGATAAGCCGGTTGTGA:0.00589885):0.0,CCTACGGCGGCGGCAGTGGGGAATATTGGACAATGGGCGCAAGCCTGATCCAGCCATGCCGCGTGTGTGAAGAAGGCCCTCGGGTTGTAAAGCACTTTCAGTGGGGAAGAAAGCCTGGTGGTTAATACCCGTCAGGAAGGACATCACCCACAGAAGAAGCACCGGCTAACTCCGTGCCAGCAGCCGCGGTAATACGGAGGGTGCGAGCGTTAATCGGAATTACTGGGCGTAAAGCGCGCGTAGGTGGCTT:0.0131473):0.0,TGGGGAATATTGGACAATGGGCGCAAGCCTGATCCAGCCATGCCGCGTGTGTGAAGAAGGCCCTCGGGTTGTAAAGCACTTTCAGTGGGGAAGAAAGCCTGGTGGTTAATACCCGTCAGGAAGGACATCACCCACAGAAGAAGCACCGGCTAACTCCGTGCCAGCAGCCGCGGTAATACGGAGGGTGCGAGCGTTAATCGGAATTACTGGGCGTAAAGCGCGCGTAGGTGACTTGATAAGCCGGTTGTGA:0.00589523):0.0,TGGGGAATATTGGACAATGGGCGCAAGCCTGATCCAGCCATGCCGCGTGTGTGAAGAAGGCCCTCGGGTTGTAAAGCACTTTCAGTGGGGAAGAAAACCTGGTGGTTAATACCCGTCAGGAAGGACATCACCCACAGAAGAAGCACCGGCTAACTCCGTGCCAGCAGCCGCGGTAATACGGAGGGTGCGAGCGTTAATCGGAATTACTGGGCGTAAAGCGCGCGTAGGTGGCTTGATAAGCCGGTTGTGA:6.11352e-06):0.0,TGGGGAATATTGGACAATGGGCGCAAGCCTGATCCAGCCATGCCGCGTGTGTGAAGAAGGCCCTCGGGTTGTAAAGCACTTTCAGTGGGGAAGAAAGCCTGGTGGTTAATACCCGTCAGGAAGGACATCACCCACAGAAGAAGCACCGGCTAACTCCGTGCCAGCAGCCGCGGTAATACGGAGGGTGCGAGCGTTAATCGGAATTACTGGGCGTAAAGCGCGCGTAGGTGGCTTGATAAGCCGGTTGTGA:6.11352e-06):0.0,TGGGGAATATTGGACAATGGGCGCAAGCCTGATCCAGCCATGCCGCGTGTGTGAAGAAGGCCCTCGGGTTGTAAAGCACTTTCAGTGGGGAAGAAAGCCTTCCGGTTAATACCCGGGAGGAAGGACATCACCCACAGAAGAAGCACCGGCTAACTCCGTGCCAGCAGCCGCGGTAATACGGAGGGTGCGAGCGTTAATCGGAATTACTGGGCGTAAAGCGCGCGTAGGTGGCTTGATAAGCCGGTTGTGA:6.11352e-06):0.0,TGGGGAATATTGGACAATGGGCGCGAGCCTGATCCAGCCATGCCGCGTGTGTGAAGAAGGCCCTCGGGTTGTAAAGCACTTTCAGTGGGGAAGAAAGCCTTCCGGTTAATACCCGGGAGGAAGGACATCACCCACAGAAGAAGCACCGGCTAACTCCGTGCCAGCAGCCGCGGTAATACGGAGGGTGCGAGCGTTAATCGGAATTACTGGGCGTAAAGCGCGCGTAGGTGGCTTGATAAGCCGGTTGTGA:0.00589794):0.0,TGGGGAATATTGGACAATGGGCGCAAGCCTGATCCAGCCATGCCGCGTGTGTGAAGAAGGCCCTCGGGTTGTAAAGCACTTTCAGTGGGGAAGAAAGCCTGGTGGTTAATACCCGTCAGGAAGGACATCACCCACAGAAGAAGCACCGGCTAACTCTGTGCCAGCAGCCGCGGTAATACGGAGGGTGCGAGCGTTAATCGGAATTACTGGGCGTAAAGCGCGCGTAGGTGGCTTGATAAGCCGGTTGTGA:0.00589472):0.0,TGGGGAATATTGGACAATGGGCGCAAGCCTGATCCAGCCATGCCGCGTGTGTGAAGAAGGCCCTCGGGTTGTAAAGCACTTTCAGTGGGGAAGAAAGCCTTCCGGTTAATACCCGGGAGGAAGGACATCACCCACAGAAGAAGCACCGGCTAACTCCGTGCCAGCAGCCGCGGTAATACGGAGGGTGCGAGCGTTAATCGGAATTACTGGGCGTAAAGCGCGCGTAGGTGGCTTGATAAGCCGGGTGTGA:0.0059725):0.0,TGGGGAATATTGGACAATGGGCGCAAGCCTGATCCAGCCATGCCGCGTGTGTGAAGAAGGCCCTCGGGTTGTAAAGCACTTTCAGTGGGGAAGAAAGCCTGGTGGTTAATACCCGTCAGGAAGGACATCACCCACAGAAGAAGCACCGGCTAACTCCGTGCCAGCAGCCGCGGTAATACGGAGGGTGCGAGCGTTAATCGGAATTATTGGGCGTAAAGCGCGCGTAGGTGGCTTGATAAGCCGGTTGTGA:0.00589324):0.0,TGGGGAATATTGGACAATGGGCGCAAGCCTGATCCAGCCATGCCGCGTGTGTGAAGAAGGCCCTCGGGTTGTAAAGCACTTTCAGTGGGGAAGAAAACCTTCCGGTTAATACCCGGGAGGAAGGACATCACCCACGGAAGAAGCACCGGCTAACTCCGTGCCAGCAGCCGCGGTAATACGGAGGGTGCGAGCGTTAATCGGAATTACTGGGCGTAAAGCGCGCGTAGGTGGCTTGATAAGCCGGTTGTGA:0.00589783):0.0,TGGGGAATATTGGACAATGGGCGCAAGCCTGATCCAGCCATGCCGCATGTGTGAAGAAGGCCCTCGGGTTGTAAAGCACTTTCAGTGGGGAAGAACGCCTGGTGGTTAATACCCGTCAGGAAGGACATCACCCACAGAAGAAGCACCGGCTAACTCCGTGCCAGCAGCCGCGGTAATACGGAGGGTGCGAGCGTTAATCGGAATTACTGGGCGTAAAGCGCGCGTAGGTGGCTTGATAAGCCGGTTGTGA:0.00589579):7.29491e-08,TGGGGAATATTGGACAATGGGCGCAAGCCTGATCCAGCCATGCCGCGTGTGTGAAGAAGGCCCTCGGGTTGTAAAGCACTTTCAGTGGGGAAGAAAGCCTGGTGGTTAATACCCGTCAGGAAGGACATCACCCACAGAAGAAGCACCGGCTAACTCCGTGCCAGCAGCCGCGGTAATACGGAGGGTGCGAGCGTTAATCGGAATTACTGGGCGTAAAGTGCGCGTAGGTGGCTTGATAAGCCGGTTGTGA:0.00589367):4.27051e-07):5e-07,TGGGGAATATTGGACAATGGGCGCAAGCCTGATCCAGCCATGCCGCGTGTGTGAAGAAGGCCCTCGGGTTGTAAAGCACTTTCAGTGGGGAAGAAAGCCTTCCGGTTAATACCCGGGAGGAAGGACATCACCCACAGAGAAGCACCGGCTAACTCCGTGCCAGCAGCCGCGGTAATACGGAGGGTGCGAGCGTTAATCGGAATTACTGGGCGTAAAGCGCGCGTAGGTGGCTCGATAAGCCGGTTGTGAA:0.00591301):0.0,TGGGGAATATTGAACAATGGGCGCAAGCCTGATCCAGCCATGCCGCGTGTGTGAAGAAGGCCCTCGGGTTGTAAAGCACTTTCAGTGGGGAAGAAAGCCTTCCGGTTAATACCCGGGAGGAAGGACATCACCCACAGAAGAAGCACCGGCTAACTCCGTGCCAGCAGCCGCGGTAATACGGAGGGTGCGAGCGTTAATCGGAATTACTGGGCGTAAAGCGCGCGTAGGTGGCTTGATAAGCCGGTTGTGA:0.00589261):0.0,TGGGGAATATTGGACAATGGGCGCAAGCCTGATCCAGCCATGCCGCGTGTGTGAAGAAGGCCCTCGGGTTGTAAAGCACTTTTAGTGGGGAAGAAAGCCTGGTGGTTAATACCCGTCAGGAAGGACATCACCCACAGAAGAAGCACCGGCTAACTCCGTGCCAGCAGCCGCGGTAATACGGAGGGTGCGAGCGTTAATCGGAATTACTGGGCGTAAAGCGCGCGTAGGTGGCTTGATAAGCCGGTTGTGA:0.00589021):0.0,TGGGGAATATTGAACAATGGGCGCAAGCCTGATCCAGCCATGCCGCGTGTGTGAAGAAGGCCCTCGGGTTGTAAAGCACTTTCAGTGGGGAAGAACGCCTGGTGGTTAATACCCGTCAGGAAGGACATCACCCACAGAAGAAGCACCGGCTAACTCCGTGCCAGCAGCCGCGGTAATACGGAGGGTGCGAGCGTTAATCGGAATTACTGGGCGTAAAGCGCGCGTAGGTGGCTTGATAAGCCGGTTGTGA:0.00589261):5e-07,8131:0.000792527):0.00238615,(((22591:0.00774295,(44380:0.00716313,42889:0.00485243):0.0015964):0.00106038,(34303:0.000794127,((339609:0.0030116,52591:0.00157933):0.00101759,49544:0.0104636):0.00157126):0.000793852):0.000120868,1128272:0.000852552):0.000676202)'s__nitritophilus':0.000790595,(4322642:0.00158726,4312327:0.000792311):1e-06):0.00319666):0.00321919):0.002406):0.000808189,104463:0.00711061):0.000771249):0.00638407):0.00384):0.00764718,((((553188:1e-06,1140598:0.00769306):0.00250123,((228903:0.00167293,(((8162:1e-06,1143734:0.00158527):0.00718759,(3249524:1e-06,(4419568:0.00166732,4329964:1e-06):1e-06):1e-06):0.00640251,(((4360425:0.00160745,2630191:0.00562686):0.000786274,((8161:0.00409236,3655262:0.00157429):0.00321191,107232:0.00505007):1e-06):0.000795326,(156944:1e-06,(3328119:0.00664593,4003378:0.012845):1e-06):0.000797245):0.00242459):0.00738795):0.00241452,4383169:0.00246587):1e-06):0.000878937,((101129:0.00403863,240141:0.00423447):0.00230309,((((4045626:0.0050708,(1785436:0.00570927,(87304:0.00160293,(2242399:0.000798624,772086:1e-06):1e-06):0.00402717):0.000885876):0.00240746,(((((156165:0.00600036,(311575:1e-06,1140389:0.000801057):0.000716731):0.00579623,((348230:1e-06,326328:0.00324441):0.00156535,(331625:0.00274546,321200:0.00374044):0.00216537):0.00160993):0.00268172,((((8134:0.00560498,225905:1e-06):0.000795494,(347546:0.00245318,344053:0.00487423):0.00240151):0.000800634,((22659:0.00580499,113719:0.0141173):0.000651017,(262835:0.00122318,TGGGGAATATTGAACAATGGGCGCAAGCCTGATCCAGCCATGCCGCGTGTGTGAAGAAGGCCCTCGGGTTGTAAAGCACTTTCAGTGGGGAAGAAAGCCTTCCGGTTAATATCCGGGAGGAAGGACATCACCCACAGAAGTAGCACCGGCTAACTCCGTGCCAGCAGCCGCGGTAATACGGAGGGTGCGAGCGTTAATCGGAATTACTGGGCGTAAAGCGCGCGTAGGTGGCTTGATAAGCCGGTTGTGA:0.0118506):0.00123164):1e-06):0.00160436,((366611:1e-06,(4397634:0.00262986,364177:1e-06):0.000797263):0.00159694,((1106864:0.00509839,(233023:0.00484146,104617:0.0008508):0.00241597):1e-06,(606409:0.00313095,((1131617:0.000804398,(3389204:1e-06,((571136:0.0132914,548230:0.00546898):0.0021245,589958:0.0187051):1e-06):1e-06):0.00264511,4385168:0.0046681):0.000793467):0.00183653):0.000808692):0.00241189):0.000302884):0.00214775,351851:0.00405646):0.000788288,(2901932:0.00479706,(583245:0.00256012,1037345:1e-06):0.000823956):0.00245015):0.00310668):0.00168956,((((106856:0.00162073,1131294:0.00689036):0.00790408,((139755:0.00245642,(1108205:0.00643718,(4329809:0.00322214,4437596:0.0039981):0.00319641):0.00151571):0.00158439,(337872:0.00392978,4415804:0.00244789):1e-06):0.00577012):0.00556147,((333098:0.00405273,100965:0.00399825):0.00238165,(147329:0.00161102,(142509:0.00254038,((((715584:0.000829125,705060:1e-06):0.00117119,(901786:0.00518697,4416709:0.00283646):0.00160671):0.00202776,(320981:0.00239576,(4463748:0.0033493,(4437863:1e-06,4460587:0.012148):0.00108424):0.00401187):1e-06):0.00081807,(4320048:0.0033771,(((4432013:1e-06,137652:0.0120994):0.000150487,(1108590:0.0098153,137560:0.000846091):0.000759233):0.00150315,612295:0.0025141):0.000804117):0.0016154):0.000744709):1.62885e-05):0.000856092):1e-06):0.000814162,(((49824:1e-06,(3586588:0.00339645,(52855:0.00401433,53048:0.00725287):0.00159377):1e-06):1e-06,221860:1e-06):0.00166262,(707030:0.0113381,((4419811:0.018387,((42664:0.00827871,23570:0.00620288):0.00322426,((3949114:1e-06,4306202:1e-06):0.0016087,(4306207:0.0104241,(43696:0.0104975,4304334:0.001659):0.000773973):0.00326334):0.00325263)'s__campisalis':0.00076596):1e-06,160164:1e-06):0.00080836):0.00654367):0.00560991):1e-06):0.00119332,((((524724:0.00084029,726069:1e-06):1e-06,(305095:0.00250826,(570843:0.00721416,3061770:1e-06):0.0122301):0.0073413):0.00534645,((99040:0.00405145,((529300:0.00243826,(514707:0.00775198,(516866:0.0120811,(531203:0.0196887,522529:0.0129018)0.159:0.00313974):0.00782465):0.00161742):0.000909225,((1140268:1e-06,(4398474:0.0105891,4422411:0.0237113):1e-06):1e-06,593434:0.0117782):0.000730368):0.00400934):0.00560797,(4345146:0.013536,99504:1e-06):0.00241451):0.00604111):0.00324449,2867333:0.00273351):0.00246058):0.00158824):0.00242654):0.00160062,(((((582868:1e-06,713726:1e-06):1e-06,271064:1e-06):1e-06,((156926:0.00346591,261457:0.00385701):0.000911141,(773627:0.0185828,542842:0.019766):0.001435):1e-06):1e-06,1107858:0.00158358):0.000791628,(513352:1e-06,1143720:0.00169073):0.000800741):0.000879771):0.00272237)'g__Halomonas':0.00471264):0.00455603,((((3846491:0.000789248,4377242:0.00560567):0.0317293,(((3846492:0.00879344,(101926:1e-06,3276186:0.00397108):1e-06):1e-06,4350949:0.0120743):0.00116617,((703821:1e-06,(750997:0.00576304,140826:0.0146437):1e-06):0.00319665,550308:0.00176401):0.00136902)'g__Cobetia':0.00587894):0.0079897,1113297:0.00366405):0.0153479,((((360600:0.000778115,4464417:0.00479907):0.00241993,((554249:0.00449015,4135570:0.000333817):0.00160751,517764:0.0399763):0.00285755):0.000786514,4387971:0.00511835):0.00700595,557875:0.0211976):0.00599317):0.00264731):0.00417532,((4361423:0.0179782,(1139884:0.0175952,(((((((3882523:0.007829,3882524:0.0114069):0.000810041,3698967:0.00618127):0.00122443,3698970:0.00686048):0.00104567,(((4348242:0.0177425,2310692:0.00878269):0.00175164,1526802:0.00241609):9.85724e-05,(2491363:0.0129194,2157010:0.0177084):0.000904013):1e-06):1e-06,(((((((1127637:0.00562675,(145392:0.0041943,2391461:0.0025741):0.000838106):1e-06,140415:1e-06):1e-06,(4455063:0.00647296,69979:0.00241675):1e-06):1e-06,(141175:0.00734517,4471119:0.00483815):1e-06):1e-06,(1144465:0.00483565,288503:0.00160273):1e-06):1e-06,(((144625:0.0571059,142624:0.011455):0.00433107,(140411:0.0063488,(2491374:0.01596,(255657:0.00167897,680958:0.000861628):0.000302858):1e-06):1e-06):0.00237058,((144207:0.0118915,141553:0.00562041):0.00812266,(140721:1e-06,1122793:0.00509352):0.00161273):1e-06):1e-06):1e-06,4343762:0.00727566):0.000799934)'s__salaria':0.00574601,(230560:0.00258405,(544125:1e-06,324906:1e-06):1e-06):0.00412716)'g__Haererehalobacter':0.0048198,4374625:0.0042195):0.00400195):0.00167029):0.00267417,((((((33515:1e-06,717300:1e-06):0.00242167,(4458861:0.0115558,979107:0.00445745):1e-06):0.00489498,((354374:0.00152214,255098:0.00161049):1e-06,(4329069:0.00243281,4336017:0.00162211):0.00161556):0.000121074):0.00239391,(362476:0.00568835,1129883:0.00826119):0.00325882):0.000776442,4461722:0.00350298):1e-06,((153241:1e-06,(((((8136:1e-06,4456245:0.00239268):0.000678048,4323483:0.0331081):0.00175468,646051:0.00075755):0.0015454,249758:8.1982e-05):0.00159907,728251:0.00238695):0.0040816):1e-06,(113253:0.00717835,(648692:0.00490334,(((317124:0.00841819,1106355:0.00347341):0.00883727,(972234:0.00241509,809097:1e-06):0.00409088):0.000737318,(582314:0.000837625,(102149:0.00515879,102001:0.007085):1e-06):0.00519485):0.0041468):0.00160355):0.00171925):0.00482187):0.00132374):0.00881668):0.00404895):1e-06):0.00633021,(1107137:0.0269567,1122256:0.0175022):0.0192032):0.0192446,(((809919:0.00813693,((815196:0.00716579,((((820962:0.00266701,805300:1e-06):0.000882131,812308:0.0162783):1e-06,816695:0.027582):0.00147088,824278:0.0125123):0.00114196):1e-06,((1146205:0.00223435,(((4311425:0.011429,(4311426:0.00265814,(4311428:0.0117778,(4311424:0.00760945,(4311423:0.000762479,(4311430:0.00764625,(4322471:0.00687493,(4311422:0.00692799,4311431:0.00229634):0.00311119):0.00074467):0.000815399):0.00316705):0.001329):0.00305554):0.0107728):0.0633758,((102674:0.00314557,(102973:0.000815787,1123752:0.00228263):0.00881545):0.0202496,((((((106952:0.005936,(103126:0.00965316,(103423:0.0038496,103275:0.00395224):0.00147369):0.00281026):0.00602348,99043:0.0166717):0.00166495,(107261:0.00227245,(99356:0.0103267,102356:0.0070607):0.00231583):0.00077831):0.00160239,103272:0.00702978):0.0015774,(98889:0.00587866,(103124:0.0104329,(103696:0.00644767,99204:0.00395672):0.0165635):0.00381382):0.00112824):0.00228392,((46892:0.0155888,(107406:0.0331704,(4447958:0.0108173,(4434296:0.00056839,(43103:0.00235588,19222:0.00711906):0.000979232):0.000689466):0.0176298):0.00291984):0.0192402,25150:0.00881156):0.00436699):0.00846954)'s__aleyrodidarum':0.0380866):0.0271837,(8114:0.00716096,4453778:1e-06):0.0144367):0.0110662):0.00736921,(8115:0.00669384,(804663:0.00183221,(820565:0.0033872,815711:0.0079881):0.00107609):0.00755823):0.00612643):0.00825351):0.0108336):0.0169991,4383959:0.0307335):0.0111481,(60370:0.0262645,((2025282:0.000585904,(1131433:0.00560806,4459816:0.00316234):0.00916432):0.0246678,((((579521:0.00424612,4448564:0.00591122):0.00187858,(275344:1e-06,(4401593:0.00882402,213472:0.000876838):0.00171591):0.0138024):0.00255687,741393:0.00793965):0.000116427,140325:0.0107824):0.00854573):0.0157699):0.0203562)'g__Candidatus Portiera':0.00700684)'f__Halomonadaceae':0.023581,(((303906:0.0226984,(((320352:0.0100374,144283:0.0286441):0.00953236,((((32122:1e-06,(47998:0.00506731,(((40587:0.00512083,4387428:0.00358428):0.00272968,(1140792:0.00668564,(447855:0.00163108,28452:0.00399251):0.00158052):0.00177756):0.00151782,16850:0.00559471):0.00479229):0.00537782):0.003224,1121961:0.0105025):0.00196757,((((809559:0.00719049,(575880:0.00167435,((815195:0.00319888,558366:0.00156823):0.000786219,(278924:0.0047911,244596:0.00320572):1e-06):0.00153967):1e-06):1e-06,((1112143:0.00641007,((1143396:0.00482046,23703:1e-06):1e-06,(3491677:0.0134202,3491682:0.0025245):0.0107032):0.000789277):0.00159664,818315:0.0146391):1e-06):0.00485255,(818303:0.00159701,((818624:0.00159411,((821434:0.00484154,789725:0.00323391):0.000763867,((4460754:0.0255507,(834240:0.0141189,244434:1e-06):1e-06):0.00238513,(285678:0.00170473,4084604:0.00563565):0.000791902):1e-06):0.00397864):1e-06,(822631:0.00492432,1020025:0.00789204):0.00476127):0.00480923):0.00153866):0.00195218,((4408362:0.0217694,(253603:0.00485099,240079:0.0271745):0.0189676):0.00734268,41476:0.0354027):0.00627378):0.00173098):0.00185032,(251204:0.0153408,(821473:0.00521787,824785:0.00518023):0.0125448):0.0145089):0.00906473):0.00848747,((329506:0.014461,(25508:1e-06,((832359:1e-06,1118884:0.0215041):0.00239599,(((553146:1e-06,(156712:0.010364,27862:0.00892385):1e-06)'s__venustensis':0.000824652,(592021:0.0173113,(556212:0.0150335,TGGGGAATCTTGGACAATGGGGGCAACCCTGATCCAGCCATGCCGCGTGTGTGAAGAAGGCCTTCGGGTTGTAAAGCACTTTCAGCAGGGAGGAAGGCTTTGGGCTAATACCCTGGAGTACTTGACGTTACCTGCAGAAGAAGCACCGGCTAATTTCGTGCCAGCAGCCGCGGTAATACGAAAGGTGCGAGCGTTAATCGGAATTACTGGGCGTAAAGCGCGCGTAGGTGGTGTGTTAAGTCGGATGTGA:0.0114628):0.0161101):0.00498286):0.00399473,1118584:1e-06):0.00239637):0.00241804):0.00439482):0.00528907,(379608:0.0424394,((((4433489:0.00245259,4407976:0.00322843):1e-06,4307728:1e-06):1e-06,4391454:0.00476965):0.000810365,(((((143401:0.0201274,693031:0.0110784):0.000807304,((((589864:0.0176029,541649:0.00742215):0.00768913,(90686:0.0418202,406908:0.0414008):0.00263372):0.000720649,(4408009:0.0164602,195877:1e-06):1e-06):1e-06,(549351:0.04051,(696948:0.0539999,789510:0.00780135):0.001806):0.000785032):1e-06):1e-06,642788:0.0127251):1e-06,793461:0.00405797):1e-06,664177:0.00845597)'s__dieselolei':0.000770005):0.00881163):0.00497318):0.00836067):0.00321573):1e-06,((311077:0.0357376,275378:0.0133517):0.0163941,((4458382:0.0207829,((936453:0.000786695,4452581:0.0015869):0.00310583,(4408360:0.0105823,(4466383:0.00322217,(341140:0.00248887,4443273:0.0121745):0.000739349):0.00138977):0.00669289):0.0181619):0.0155235,((278807:0.00990416,(499916:0.00816156,4410589:0.0194688):0.00858623):0.0153077,(((1073761:0.0137887,1111689:0.0294185):0.00887501,(922002:0.00247559,940035:0.0208151):0.00293677):0.00797053,898428:0.0112199):0.00821565):0.00577635):0.00737235):0.0188377):0.0097437,(23838:0.0382694,(1107639:0.0129262,(1110129:1e-06,944410:0.0199366):0.0156083):0.0221867):0.00466248)'f__Alcanivoracaceae; g__Alcanivorax':0.0185736)'o__Oceanospirillales':0.00621288):0.00240435,(((((((((1111409:0.00248431,(321272:0.00156958,(319900:0.00240843,316234:0.000797473):0.00244452):0.00158803):0.0067325,(((509210:0.00255023,(4304336:1e-06,(44150:0.00745873,37948:0.0109975):0.00256565):0.00174103):0.00356912,((347471:0.000891119,(225795:0.00229289,(500207:0.000879623,(562858:1e-06,8848:1e-06):0.00708195):0.000963085):0.000779632):0.00227966,((1126011:0.000799042,4442917:0.00633978):0.00315215,333701:0.00396631):1e-06):0.000796492):0.000478587,325013:0.00426817):0.00340403):0.00116946,((4444581:0.000789391,(4323477:0.0202593,4444584:0.00955178):1e-06):0.0246862,(((((377895:0.000786355,(532744:0.00181142,535688:0.0122227):0.0015992):0.00236201,(221175:1e-06,822605:0.0015712):1e-06):0.00133204,(387053:0.0047342,63114:0.000797818):0.00102465):0.00459172,((844337:0.00273001,814358:0.003401):0.0133368,(32525:0.0090835,4455896:0.00179977):0.00632763):0.00729931):0.00279076,(632835:0.00950605,((223511:0.00409246,(226949:1e-06,221921:0.000783537):1e-06):0.00489137,(2752360:1e-06,4472350:1e-06):0.00540456):0.00268609):0.00237263):0.00996096):0.0052404):0.0124325,(((1144893:0.00486531,(((694780:0.0121767,(4399488:1e-06,(4483384:0.000863092,4454090:1e-06):0.00238609):0.00251266):0.000843109,(((((((541977:0.00400036,(811252:1e-06,(3360038:0.00350201,((3360052:0.000836616,653498:0.00237238):1e-06,(91829:0.0050516,96356:0.00705425):0.000872492):0.000786466):0.00239767):0.00316468):0.00313399,691442:0.00569392):0.0039914,574998:0.00477966):0.00481185,((282531:0.000833218,147816:0.00163411):0.00327985,4442634:0.000797254):1e-06):1e-06,(285927:0.00228731,(3270796:0.00173242,(569759:0.00076426,309699:0.00351262):0.00433092):0.0017322):0.000873139)'s__homiensis':0.00170247,(188233:0.00173286,(327394:0.00236405,(577128:1e-06,337916:0.00954756):1e-06):0.00382462):0.00317678):0.00474027,(1111463:1e-06,(239801:1e-06,333961:0.0188285):0.00458641):0.000891008):0.00385187):0.00230947,(2041850:0.00865171,4399487:1e-06):0.00341963):0.00305609):0.00335463,(351345:0.0115761,(((4339174:0.00309951,4473405:0.0125967):0.00537242,((2762290:0.0048095,(634948:1e-06,1569580:0.0179127):0.00167585):0.0152025,(330658:0.00403488,(820394:0.00323576,268666:0.000728785):0.00646444):0.00571158):0.00114612):0.00339112,4413170:0.0151563):0.00158477):0.0027772)'g__Pseudidiomarina':0.00380483,(((((956811:0.00691047,(142497:0.000812699,((538492:0.00479183,((2680998:0.0709402,((2244455:0.00255825,3003765:0.00949477):0.00252288,(4344066:0.00427661,2041855:0.00692163):0.000937876):0.00416311):1e-06,(141136:0.00487105,142194:0.00485789):0.00242891):1e-06):1e-06,311612:1e-06):0.00157916):0.000734839):0.000825891,347288:0.00161679):0.00743051,(144346:0.00822775,((541056:0.000793598,(280661:0.000870017,284609:0.00696196):0.00171872):1e-06,(562878:0.000835896,128687:0.000787584):0.00157933):0.00799603):0.000862642):0.00210875,((141607:0.00685661,753560:0.00373037):0.00126381,(((142507:0.00256121,(1114912:1e-06,4354445:0.00259042):0.000788924):0.00162505,(102327:1e-06,73576:0.000794409):0.00316929):0.000839163,3322729:0.0196742):0.00480385):0.00271823)'g__Idiomarina':0.0109546,(349228:0.0179905,329540:0.0259723):0.0218849):0.00515316):0.0143306):0.0128293,(348771:0.00378325,344519:0.0106146):0.016029):0.00833435,246002:0.018623)'f__Idiomarinaceae':0.0203726,98879:0.0298529):0.0219395,98860:0.0541354)'o__Alteromonadales':0.0121302,((((155471:0.0476214,(((((734269:0.00640681,(811414:0.0111744,(704100:0.00401018,4421983:1e-06):0.00889069):0.00640344):0.000891155,1139892:0.0107613):0.000942999,(805561:0.00528493,((9062:1e-06,(916974:0.00825685,((9067:0.0057816,(684018:0.00174627,(3505032:0.0024229,115224:0.0016521):1e-06):1e-06):1e-06,46882:1e-06):1e-06):1e-06):0.00317636,((140785:0.0145558,(3862156:0.00592067,(799236:1e-06,28400:1e-06):1e-06):1e-06):1e-06,814252:0.0263991):0.00158412)'s__algae':0.00342211):0.00350552):0.00321021,((586719:0.00819112,(1139798:0.0186729,(372983:0.00254751,1145452:0.00080356):0.0049842):0.0093972):0.0155358,(147472:0.0113939,((((((864786:0.0175318,88337:0.0230143):0.00792523,((105762:0.00234714,101788:0.00160768):0.00804316,((((9001:0.00798125,(240758:1e-06,43120:0.0130247):0.000747027):0.00161452,1785685:1e-06):0.00156013,((90403:1e-06,90286:0.000788577):0.00157743,(110157:0.00083521,(((4481630:0.00241991,9013:0.0103479):1e-06,((140901:1e-06,110505:0.000809465):1e-06,(9020:0.0180842,((657958:0.00313918,(751699:1e-06,729934:0.00554999):0.00473477):0.0055921,9017:0.0252792):0.000733118):1e-06):1e-06):0.000784528,200891:0.00161635):0.00021848):0.000560678):0.000807508):0.00157653,1144614:0.00558152):1e-06):0.00587926)'s__benthica':0.00669782,(((((((140973:0.00315228,9031:0.00157979):1e-06,(1109734:0.00160529,803402:1e-06):0.0015829):1e-06,(360010:1e-06,1144163:0.00557597):0.000787705):0.00240722,4412804:0.0171493):1e-06,(1137616:0.00648063,((264966:0.00315157,4476984:1e-06):0.00102785,(9025:0.00323471,(268461:1e-06,141910:0.00156484):0.00469884):0.00318752):0.00666973):0.00343846):0.00232401,69583:1e-06):1e-06,(245042:0.00160796,((4464979:1e-06,(198224:0.000786681,(9027:0.00244228,9032:0.00964316):1e-06):0.00157565):0.00157659,((234701:0.011598,(229619:0.0104525,228400:0.0160922):0.0024729):0.00184114,752238:1e-06):0.00157986):0.00157856):1e-06):0.00256412):0.00240719,((212576:0.00558991,4447563:0.00590568):0.000785391,((((751238:0.000788278,40030:1e-06):0.00159342,(705545:1e-06,(811894:1e-06,(231026:0.00782699,232605:0.008408):1e-06):1e-06):0.00479143):0.00151767,((362331:1e-06,3505031:0.00188708):0.00283933,(((2367844:0.00337429,346602:0.00417249):1e-06,(9023:0.00497555,9003:0.00584982):0.000821505):1e-06,92948:0.000787902):0.000791058):0.0025422):0.00387006,320502:0.00638225):1e-06):0.00259193):0.00242764,(((161381:0.0167979,(267902:1e-06,(4452190:1e-06,(1106118:0.00333577,(1108423:0.00333198,(1107612:0.00470639,1110954:0.00357821):0.00439847):0.00707485):1e-06):1e-06):1e-06):0.00078627,198944:1e-06):0.00078914,(((349841:1e-06,323759:1e-06):0.00412648,(589412:0.0041653,569132:0.00165875):0.00246395):0.00136574,(246712:1e-06,((581729:0.00157176,(9036:0.00634403,(9037:0.00243352,1835919:1e-06):0.00157156):1e-06)'s__hanedai':0.0055257,145907:0.000789466):1e-06):0.00244615):0.00323654):0.0108488):0.00396641,(148004:0.00897099,1115979:0.00387645):0.00892756):0.00695816):0.00567602):0.00178576):0.00482539,(9107:0.00270943,((681202:1e-06,(757550:1e-06,1962478:1e-06):0.00319909):0.0301896,(((((((4476907:5e-07,TGGGGAATATTGCACAATGGGGGAAACCCTGATGCAGCCATGCCGCGTGTGTGAAGAAGGCCTTCGGGTTGTAAAGCACTTTCAGTAGGGAGGAAAGGGTGAGTCTTAATACGGCTCATCTGTGACGTTACCTACAGAAGAAGGACCGGCTAACTCCGTGCCAGCAGCCGCGGTAATACGGAGGGTCCGAGCGTTAATCGGAATTACTGGGCGTAAAGCGTGCGCAGGCGGTTTGTTAAGCGAGATGTGA:6.11352e-06):5e-07,(((742651:0.00591144,(161312:0.00256893,(663258:0.0230181,533839:0.0126532):0.00261182):1e-06):1e-06,(4449137:0.0025394,(248895:0.00316239,4434792:0.00343637):1e-06):1e-06):1e-06,286679:0.00522066):1e-06):1e-06,(((((61817:0.0130951,(4334194:0.000789007,(((((263552:0.015544,(((((4378164:0.0220616,(4337176:0.0913561,(4337173:0.0200976,4378165:0.0327699):0.00377506):0.0041755):0.000716686,568746:0.00236624):1e-06,((((4378170:0.0424239,(4378166:0.0549885,4378169:0.0324812):0.00975284):0.00652335,(4392113:0.017505,(4378168:0.0221206,(4337174:0.0138871,(4378167:0.0144723,(4337175:0.0334236,4337177:0.0233041):0.0270135):0.0127738):0.00641279):0.00229637):0.00192436):1e-06,111615:0.0136991):0.000788397,163507:0.00477666):1e-06):1e-06,((825607:0.0196864,(4337171:0.034989,(((((718250:0.016182,(128159:0.0191857,(236601:1e-06,((((999621:0.00158249,1121474:0.00314138):0.00154991,((84447:1e-06,617835:0.013627):0.000782058,189118:1e-06):1e-06):0.00234669,((87995:0.000810419,229009:0.0214944)'s__pacifica':0.0038883,(324409:0.000772656,141082:0.001599):0.010379):1e-06):1e-06,54246:1e-06):0.000777814):0.00470977):0.0200202):0.00128925,826384:0.00130918):0.000624333,(((827918:0.00157981,4330447:1e-06):1e-06,((4424486:0.00986407,4462250:0.00345512):0.00509337,((836783:0.00888768,(831590:0.00240295,(1119087:0.00313162,839556:0.00644111):0.0031776):0.000747215):0.00397054,4460732:0.00158256):0.00445905):0.0110911):0.00156945,1119588:0.00157043):1e-06):1e-06,799747:0.00172401):1e-06,1023315:0.00260915):0.00164057):0.0017184):0.00376438,(((((((834766:0.00689685,1115125:0.00363183):0.00899922,(707353:0.00215906,237979:0.0200557):0.00358854):0.00272089,1116329:0.000789334):0.00158717,(826078:0.000807874,837144:0.0140013):0.00564841):0.00320378,4390687:0.00158287):0.00297948,1115532:0.000988401):0.00300311,(663511:0.00414589,(827224:0.0184612,(791973:0.0130323,(623960:0.0121356,791149:0.00238782):0.000632532):0.0124822):0.00367047):0.00137633):0.00114267):1e-06):1e-06,((9061:0.011043,9060:0.0027805):0.0111779,(4462244:0.0558891,((690001:0.00789033,(4376927:0.0457859,(776711:0.0204393,4376928:1e-06):0.00174821):0.0199303):0.0186436,789558:1e-06):0.014461):0.00506506):0.000681821):1e-06):1e-06,(((276135:0.00101842,266148:0.0299386):0.00153111,4327679:1e-06):1e-06,891733:0.00254864):0.000835628):1e-06,((813238:0.00209829,831100:0.0015733):1e-06,828983:1e-06):0.000481408):1e-06,1864251:1e-06):1e-06,3108243:0.00674384):0.000779672):1e-06):0.000787164,((9100:1e-06,(((103376:0.0054213,70808:0.00157734):1e-06,((4300623:1e-06,(1111459:0.00513869,700356:0.0142287):1e-06):0.00157863,4164828:1e-06):0.00157464):1e-06,((210193:1e-06,205426:1e-06):1e-06,((9103:1e-06,(260399:0.00167606,70300:0.0055512):1e-06):1e-06,9102:1e-06):1e-06):1e-06):1e-06):1e-06,((828509:0.00566,831929:0.0031884):0.000793212,(33048:0.00398983,(((827577:0.000787942,829562:0.0032031):0.00560578,827191:0.00970261):1e-06,837140:0.00248068):0.000792113):1e-06):1e-06):1e-06):0.000776546,4469401:0.00402449):0.000802632,119545:0.0110459):0.00232247,161101:0.00849357):1e-06):1e-06,(236081:1e-06,682976:1e-06):1e-06):0.000792972,((((170907:5e-07,TGGGGAATATTGCACAATGGGGGAAACCCTGATGCAGCCATGCCGCGTGTGTGAAGAAGGCCTTCGGGTTGTAAAGCACTTTCAGTAGGGAGGAAAGGTTGTAAGTTAATACCTTGCAGCTGTGACGTTACCTACAGAAGAAGGACCGGCTAACTCCGTGCCAGCAGCCGCGGTAATACGGAGGGTCCAAGCGTTAATCGGAATTACTGGGCGTAAAGCGTGCGCAGGCGGTTTGTTAAGCGAGATGTGA:6.11352e-06):5e-07,((9073:0.00328262,9074:0.00780227):0.000817388,((173543:0.00482004,((9072:0.00158324,539811:0.000782889):1e-06,171119:0.00398309):1e-06):1e-06,91958:0.00601468):1e-06):1e-06):1e-06,196404:0.000788228):1e-06,((((830956:0.0212729,292781:0.00494029):0.000593004,639148:0.000789577):1e-06,4378477:1e-06):0.00157466,((((2939387:0.00236608,(802871:1e-06,((1753043:0.00431814,((718413:1e-06,(((158342:0.0018604,((188632:1e-06,85371:0.00159431):1e-06,(132625:1e-06,84951:0.0228473):0.00316013):0.00529573):0.00402046,(575055:0.0124227,575480:0.010695):0.00261101):0.00451062,142511:0.00552533):0.00398315):0.00236233,((1108820:0.00170039,3788975:1e-06):0.00652691,796142:1e-06):1e-06):0.0023533):0.00642861,((112781:0.00425026,1753041:1e-06):1e-06,((((756496:0.00323068,(101407:0.00515424,(793493:1e-06,146524:0.0024138):1e-06):0.0031725):0.00158538,(((((133572:1e-06,(((163061:1e-06,(4414516:0.00238892,37061:0.00906978):1e-06):1e-06,315953:0.0016129):1e-06,4387716:0.00237478):1e-06):1e-06,(((((140929:0.0136364,161612:0.00240616):1e-06,(140959:0.00556231,(19872:0.00594038,20504:0.0050964):0.00082252):1e-06):1e-06,150675:0.0128061):1e-06,265579:0.00836708):0.00078584,765211:0.00158):1e-06):1e-06,(254680:0.000792269,((9041:0.0201109,((38945:0.0119296,(131330:0.00420477,((75631:1e-06,332244:0.00554377):0.00238032,75869:0.00157993):0.000229612):1e-06):0.00055744,613701:1e-06):0.00444645):0.00195867,128403:0.00558545):1e-06):0.00078828):0.00237011,113783:0.0139169):0.000779954,113468:0.00559104):0.00157194):1e-06,185003:1e-06):0.00157526,84722:0.00316459):1e-06):1e-06):0.00315896):1e-06):0.0047958,4442628:0.00399172):0.00155731,4460854:0.0223603):1e-06,(2181597:0.000791402,3974550:1e-06):0.0055895):1e-06):0.0015757):0.000784195):0.00884753,9071:0.0013051):0.00736355,(278789:0.0131363,(4397158:0.00245347,(197265:1e-06,9104:0.0064955)'s__amazonensis':0.00636223):0.00502621):0.011886):0.00206911):0.00387622):0.00440469)'g__Shewanella':0.0101485):0.0113331,4423026:0.0419839):0.0119825,237247:0.0272099)'o__Alteromonadales; f__Shewanellaceae':0.0251103,((((((836059:0.0454291,((((816610:0.0233332,(243530:0.0214114,(807416:0.0148022,(248182:0.00825683,(3768650:0.0219202,4356979:0.00425643):0.00353692):0.0058312):0.00599127):0.00648293):1e-06,4393703:0.0202319):0.00251963,(248583:0.0171423,246547:0.0125232):0.0056842):0.0114452,95722:0.05081):0.0135819):0.0063705,159977:0.0290171):0.0101553,((((817622:0.00774214,(163227:0.0028569,110997:0.0154026):0.00425667):0.00642857,(4328006:0.021977,4347756:0.00476485):0.00407913):0.00189144,((((((814321:0.00169365,(531807:0.0143714,((((823906:0.000786954,812151:0.00718056):0.00156672,((810876:0.00555587,823150:0.0136869):1e-06,(814278:0.0238783,3154122:1e-06):1e-06):0.00157135):0.000774195,811918:0.00716935):0.00478466,812385:0.00645113):0.00385887):0.00528358):0.00553549,(811729:0.00406977,((821506:0.00957749,(257619:0.0108938,806466:0.0023682):1e-06):0.00638617,(807089:0.00471783,810657:0.00635929):1e-06):0.00631336):0.0046497):0.00157659,(819278:0.0138732,(818503:0.00648493,(817199:0.00771632,(816423:0.0119266,(((577599:0.0334555,((4382814:0.00425838,(4364599:0.00579795,(3184554:0.0110319,(556592:0.00475601,(584370:0.000784027,562148:0.00314621):1e-06):0.00108622):0.00362097):0.00444637):0.000458494,(2353250:0.0121012,8864:0.0032314):0.00233505):0.000746706):0.0036832,269454:0.013335):0.00441904,615715:0.0239017):0.00475496):0.00208834):0.00257919):0.0048891):0.0032412):0.0064719,(((816069:0.00314632,814884:0.0079493):0.00161189,((807974:0.0016841,(812246:1e-06,815817:0.00629007):0.00702643):0.0015289,813551:0.00489272):0.00897242):0.00221792,((825042:0.0112364,1139554:0.00440448):0.00203736,(((((244479:0.0118027,459233:0.0191242):0.00838903,((1129006:1e-06,(4320636:0.000778732,((((4334595:1e-06,4301629:0.00166135):0.00156251,(((((1144413:0.00156973,1133190:0.000783684):0.00637078,808295:0.00158851):0.000755725,277274:0.00234444):0.000791063,2201752:0.00870276):0.00078938,179604:0.00550268):0.000775961):1e-06,((822792:0.00635503,811306:0.00567322):0.00120161,(((4356977:0.00156229,(250915:0.00233922,(((586190:0.000779574,(823441:0.000779561,(79265:0.00791419,79163:0.000787001):1e-06):1e-06):0.000779453,(274830:0.000755584,275116:0.0124546):2.04141e-05):0.000788607,822991:0.00475066):0.000772004):1e-06):0.000779816,806584:0.00469673):1e-06,((((447951:0.00235128,(365978:0.00159505,(580948:0.000844225,79516:0.00319382):1e-06):1e-06):0.000782212,(179606:0.000314123,177485:1e-06):1e-06):1e-06,((817628:0.00314407,811113:0.00156779):0.000777362,818626:0.000780152):0.000780464):0.00046551,808104:0.00077913):0.000777116):0.00367948):0.00213764):0.000777982,(4311314:0.0119498,(261938:1e-06,((556716:0.00472145,724977:1e-06):0.00472683,((4410242:0.00880869,1129912:0.00235475):0.0023943,(807779:0.00557037,819417:0.0111711):0.00158423):0.00076537):0.000784025):0.0015938):0.000741739):0.000298396):0.00048256):0.00155726,((554012:1e-06,(80453:0.0130989,(817077:0.0070984,(82465:1e-06,82145:0.000787159):1e-06):0.000775738):0.00156813):0.000791676,8838:0.0143375):0.00313292):0.00078362):1e-06,(810446:0.000784395,815162:0.00156285):1e-06):0.00280442,233487:0.0174811):0.0048211,(((817426:0.00163138,821054:0.019607):0.00549344,(820240:0.0103959,817776:0.00878109):1e-06):0.00466458,4435508:0.0025615):0.00228652):0.0030083):0.00126029):0.000775335):0.00379529,((((((818122:0.00521664,(((8849:0.0124075,(((((79936:0.0226345,((328603:0.00538708,(322047:0.00563415,349769:0.0125814):0.00234609):0.00469553,(816855:0.0327205,(95364:0.0193434,560509:0.019654):0.00410478):0.00226166):0.0118353):0.00473975,(809775:0.0191891,822958:0.00817043):0.00554958):0.0105867,((811313:0.0023548,818927:0.00554652):0.000773456,807117:0.00234918):0.00314279):1e-06,807891:0.00393945):0.000760642,814517:0.00471738):0.00316789):0.003925,(((984710:0.000861184,1070240:0.00430009):0.00084129,(336345:0.0094623,(809079:0.00791714,819159:0.00234651):1e-06):1e-06):1e-06,(((80356:0.00238508,81146:0.00745975):0.000782439,(8834:0.00156376,(2054265:0.00156342,4338672:1e-06):0.00154988):1e-06):1e-06,(1050021:0.012794,352597:0.00312544):0.000779606):0.00155768):0.00403878):0.0103292,815425:0.00584928):0.00466771):0.00572498,(((((2512061:0.00375971,552598:0.0101772):0.000934527,((1125495:1e-06,1143594:0.0039693):0.00235723,(679717:0.0055923,802448:0.00344561):0.00317596):1e-06):1e-06,((809021:0.0102769,(((((95362:0.00986449,(252698:0.0167923,239225:0.0104212):0.0131882):0.00495124,(243402:0.00627139,(2205010:0.000837434,3552551:0.00230328):0.000757669):0.00163124):1e-06,((258947:0.00318386,4415952:0.000779637):1e-06,((((4371142:0.00234129,((392867:0.00252249,1125768:0.00314997):1e-06,(2172308:1e-06,1131479:0.00235358):0.00156869):1e-06):2.99705e-05,(405654:0.000839437,2054569:0.00171311):0.000795675):0.000767895,(((8842:0.000756145,8836:0.00565233):0.00227114,807615:0.00156542):0.000772667,((134370:1e-06,36120:1e-06):1e-06,807075:0.00234472):1e-06):1e-06):0.00231557,(4259471:0.00195374,((1109055:0.00426224,4424811:0.00237291):0.00233527,264906:0.00156363):0.000784033):0.00194881):1e-06):1e-06):1e-06,(((((537509:0.00256,((541952:1e-06,4463399:0.00156971):0.00476227,4314537:0.00235917):0.000781209):0.00234963,(644016:0.000782698,(272000:0.00158477,113792:0.00272173):0.00180551):1e-06):0.000899007,3754497:0.00206599):0.0015168,(((((548903:0.000353364,3779921:0.00551308):0.000406965,((3124529:0.00129303,((235556:0.0101891,141317:0.00251912):0.00869719,3764554:0.010014):0.0018231):0.00133137,314684:0.000741245):5.16492e-05):0.00155558,((3124528:0.00170464,(((81749:0.00157383,(81641:0.000785846,8850:0.00235369):1e-06)'s__rossensis':0.00235533,(818950:0.00391411,((824724:0.00307068,813276:0.00160433):0.000776847,(805994:0.0071538,809532:0.00791297):1e-06):0.000728238):1e-06):0.001564,582025:0.00554745):0.000766389):0.00156125,(((809881:0.010338,(811997:0.000796513,809781:0.00863938):0.00149725):0.000793807,66627:0.00667621):0.00156777,819065:0.00231981):0.00158043):1e-06)'g__Colwellia':0.00235203,807476:0.00611509):0.00154188,(8854:0.00632829,805115:0.0062699):0.00418567):0.00158706):0.00193944,((589927:0.00503702,309555:0.00394292):0.00203573,((((4400015:0.00257431,(805112:0.0128183,(806640:0.0025717,(815821:0.00641106,818364:0.0155799):0.00468593):0.00342277):0.00100926):0.00332678,319654:0.00630016):0.00158465,(1065817:0.00233658,(541709:0.0047362,815370:0.00234519):1e-06):0.00156578):0.000754903,875431:0.00475989):0.00390863):0.00195532):0.000774482):0.00234442,808257:0.00234254):0.000233606):0.00216331,((345652:0.00233445,97399:0.00155466):1e-06,(751117:0.000783247,4422129:0.000781686):1e-06):1e-06):0.000779876):0.00524463,((4419604:0.00315952,(274576:0.00243003,3161994:0.00314822):0.00182791):0.00474244,(4422330:0.00141819,1116757:0.00341759):1e-06):1e-06):0.00260778,(((((2172303:0.00258698,((131520:0.00474342,130223:0.00314092):0.00605709,(806803:0.00967654,815483:0.00491209):0.00202129):0.00184469):0.00161923,((3124538:0.00170713,(2331891:0.00171518,4362949:0.00237291):0.00156165):0.000878071,859953:0.00624018):0.000780167):0.00148307,3124537:0.00255991):0.00314917,(632596:0.00584737,((581903:0.000778112,745859:0.0119655):0.0160289,(4325243:0.00713333,4435482:0.00239538):0.00180655):0.00314731):0.00208298):1e-06,813172:0.00604076):1e-06):0.00550172):0.000335101,886205:0.0292966):0.00582521,(((4471522:0.00255267,((560989:0.00729399,(259552:0.00690082,4364600:0.0106337):0.00340924):0.00190031,158539:0.0162848):0.00415578):0.00162776,(96416:0.00772052,((809753:0.00078327,821966:0.00633955):0.00154299,(812429:0.00953117,(((81127:0.00929165,(553070:0.0015695,(81643:1e-06,((209092:1e-06,(1112709:0.00234552,(82218:0.000781122,1136763:0.000782436):1e-06):1e-06):1e-06,126233:0.0321787):1e-06):1e-06):0.000774749):0.000885685,(((4469413:0.00256545,583907:0.00392933):1e-06,(823459:0.000781969,((81437:0.0243339,79807:0.0164721):0.00887601,711095:0.0105556):0.00639457):1e-06):1e-06,674665:0.00314722):0.00545727):0.000776358,1980141:0.00167652):0.00224275):0.00316029):0.003168):0.0019304):0.00422662,(564865:0.00321514,892058:0.00441842):0.00329936):0.00401091):0.001495,(((809193:0.0053896,(822587:0.0118593,(810775:0.00627665,815628:0.0234218):0.00605817):0.0208879):0.0127045,817240:0.0100451):0.0134716,((((((279374:0.00642821,245715:0.0344685):0.0233744,319533:0.0260313):5.10801e-05,349839:0.00392038):0.0151054,309932:0.00160172):1e-06,(278498:0.0170846,317751:0.00563587):0.00458993):0.0156238,251737:0.00304593):0.0197547):0.0087373):0.00290591,146764:0.00894744):0.00497069):0.00452667,(4432439:0.00235579,(4380413:0.000791433,(4340465:1e-06,103969:0.0145359):0.000831397):0.00315812):0.00459066):0.00314611):0.00244726,((((((4360966:0.0103771,(509503:0.00805265,4304250:0.00793826):0.0017833):0.00620933,4411784:0.00988312):0.00293806,((((810733:0.00726993,808087:0.00951797):0.0143758,((4366903:0.0032349,4434849:0.00195624):0.00805236,(813091:0.020485,4331769:0.00482783):0.00425152):0.00799248):0.0015098,((368438:0.011762,((365740:1e-06,(836524:0.000835168,829116:1e-06):1e-06):0.00647222,(322290:0.0039332,306276:0.00587768):0.00661976):0.00588873):0.00287064,(812637:0.0210377,4471819:0.000946036):0.00804001):0.00660667):1e-06,(4313853:0.0169872,((4479013:0.00434798,((4308674:0.00468486,((822635:0.0177225,268501:0.00592359):0.00881785,(((813884:0.0015637,(815592:0.00555072,815684:0.00317144):0.000733659):0.000766254,((821261:0.00297502,(983283:0.00154231,626010:0.0111898):0.00257172):0.00152973,809699:0.00615248):0.0033895):0.00235971,((805782:0.0219866,817470:0.0840505):0.0152867,((812397:0.000775649,((822845:0.001603,(817791:0.0077623,(820199:0.00311491,(823848:0.0023414,(809687:0.00156552,816039:0.000780436):0.00155183):0.000782218):0.000389496):0.00285285):0.00151048,813716:0.00943807):1e-06):1e-06,823088:0.00546769):1e-06):1e-06):0.0086995):1e-06):0.00157606,(278848:0.0110386,4462806:0.0152121):0.00351444):0.00309365):0.0027453,((((2889965:0.00602186,(571877:0.00312217,776754:0.000781388):0.00189509):0.010876,741696:0.00420235):0.00340313,(824169:0.0240824,((813026:0.000800095,814089:0.00472657):0.000781199,817118:0.0103221):0.0025759):0.00615387):0.00120466,800741:0.00576162):0.0026872):0.00442831):0.00696577):0.0030354):0.00410808,(((594414:0.00638629,4460981:0.000792975):0.0105266,(513615:0.00749202,324976:0.00422597):0.00672684):0.00195962,3058998:0.0181809):0.00569547):0.00217538,(246806:0.00196655,1121876:0.00762053):0.0132265)'g__Thalassomonas':0.00675684,(620458:0.0126141,679278:0.00520929):0.0188954):0.0049458):0.0039247):0.00367158,817539:0.0340388)'f__Colwelliaceae':0.0149274,((801380:0.00213252,650760:0.00827242):0.0599899,((((538431:0.00758004,(((344698:0.00387354,91443:0.00700503):0.00940715,(318171:0.0146324,140788:0.0799012):0.00257793):0.00203353,(590090:0.0110149,(583472:0.019407,90425:0.0312773):0.0116793):0.0107659):0.00502561):0.0109397,(((542581:0.0262812,822382:0.015655):0.00944473,(822201:0.022152,298992:0.0155224):0.00990686):0.0138006,(((317008:0.0049869,272031:0.010246):0.00401185,(823476:0.0109924,(814389:0.0128719,((648933:0.0330862,815094:0.0125996):0.00444449,((((31197:0.00460834,(((((79817:0.0281788,8898:0.0149114):0.00045645,(81795:0.000791514,81097:0.00156215):1e-06):0.000818733,((4356825:0.00396237,((81831:1e-06,(170839:0.00234684,81949:0.00402038):1e-06):0.00155912,(3923541:0.00559355,(3524265:0.000791024,4469476:0.0119577):0.00157384):0.000766843):0.000739583):0.000781755,273698:0.00316635):0.000779897):0.000738188,803181:0.0015685):0.00259778,(303789:0.00155285,108683:1e-06):0.00851284):0.000671747):0.00661083,((439090:0.00226875,86032:0.00400406):0.0104638,(624220:0.0047397,(((825056:0.00155258,((675011:0.00155314,(692105:0.00516325,(656996:0.00242016,114081:0.00419871):0.000351668):0.0017502):1e-06,1121823:0.000782843):1e-06):1e-06,818219:0.00233142):0.00155167,160310:1e-06):0.00233999):0.00384799):1e-06):0.00178465,((4326266:0.00239059,(164002:0.00377941,632923:0.0119406):0.00270523):0.00233641,(140832:0.00235363,(205076:0.00408453,(1144898:0.0084815,342050:1e-06):0.000823288):0.00163663):0.00317775):0.00220568):0.00343775,4481244:0.0102532):0.00511638):0.00322874):0.0115694):0.00997723):0.00764531,((((((((814753:0.0184956,(256595:0.0165148,(45496:0.0127533,(38060:0.0018301,35256:0.00139023):0.0109468):0.0118001):0.00770819):0.0179245,((137101:0.00482045,132656:0.00148328):0.0177133,((278945:0.025453,(1126645:0.00136295,1125147:0.00426846):0.023077):0.00878565,(138830:0.0201573,4338740:0.0140336):0.0191203):0.00367431):0.00600666):0.00151642,((4443967:0.00347188,((813674:0.000952704,((820615:0.00395447,822255:0.00874093):0.00315758,(823223:0.00157074,822276:0.0152196):1e-06):0.00616394):0.00105553,((383675:0.00357168,(366875:0.00708487,(635659:0.00609411,1113616:0.00683975):0.000831974):0.00260509):0.000722949,275572:0.00262715):0.00683561):0.00794779):0.00453908,4409041:0.00961955):0.0049225):0.00412746,(4300668:0.0174453,(((819336:0.0192992,690435:0.0221825):0.00638063,(831615:0.0134557,((((804757:0.00130283,808355:0.00105191):0.00184553,812593:0.00905422):0.00388009,995488:0.00564407):0.0043748,419632:0.00454285):0.0142429):0.00184598):0.00618778,((137393:0.00543402,4295373:0.00276461):0.00508696,(824025:0.00251495,(811098:0.000739592,4443138:0.00955897):0.00628847):0.00155629):0.00211682):0.000782482):0.00254654):0.00668369,((((((137446:0.0112697,((((585681:0.00342855,810986:0.00155655):1e-06,((203460:0.00637404,109090:0.00785172):1e-06,(100995:0.000781034,101160:0.0023461):0.000778548):1e-06):0.00156002,923998:0.00313591):1e-06,((609699:0.00155771,202397:0.0196641):0.00566488,(810730:0.0103435,(164557:1e-06,(809038:0.00389143,812024:0.0128288):0.0017152):1e-06):0.000855551):0.00864536):0.00795658):0.00525506,817239:0.0093589):0.00470502,((82404:0.0236287,(822544:0.00554111,(3467019:0.00494335,(4388266:0.00356192,(8897:0.00285262,835405:0.00188532):0.00467515):0.00330704):0.00374056):0.00304132):0.00435394,73940:0.0312515):0.00219873):0.00845694,((((71399:0.0147534,(823396:0.00454585,(1052413:0.0112753,4336989:0.00146386):0.00811385):0.0050745):0.00276774,(311934:0.0179388,(82303:0.0067975,((8872:0.000822401,8870:0.00236136):0.00740987,(81059:0.00483118,80086:0.00581669):0.00235924):1e-06):0.00573155)'s__punicea':0.00376472):0.0113414,73507:0.0192735):0.00969868,((764605:0.0159501,(316930:0.00318598,311922:0.00235895):0.00875191):0.0206163,(734326:0.00122483,3270795:0.0106487):0.00498149):0.00508929):0.0021779):0.0078026,(4327200:0.0132513,4327205:0.0151075):0.00824029):0.00907762,((823133:0.0173478,((813711:0.00400894,((681037:0.00943705,364462:0.00497696):0.00571784,723299:0.00492818):0.0040864):0.00768714,812176:0.00219821):0.00896584):0.00564892,((807112:0.00941864,(814062:1e-06,(316071:0.00237822,3860283:0.00634511):0.00796122):0.00671203):0.0113518,((823937:0.0162872,818212:0.000785719):0.00157809,74015:0.000768926):0.00428854):0.00449534):0.00313626):1e-06)'g__Glaciecola':0.00555836,((547634:0.00508327,(837194:0.00811282,908790:0.00356795):0.000893126):0.0110354,((8895:0.00789066,(522986:0.00241667,443894:0.00520697):0.00249768):0.0052984,(1119009:0.0247736,((814981:0.00560705,813917:0.00804009):0.00388407,4214540:0.0155036):0.00315054):1e-06):0.00815047):0.00225095):1e-06,548223:0.0234788):0.000784926,((4388927:1e-06,(((((4311707:0.00158144,4433490:0.00239333):0.00314856,((1127128:0.0121351,639407:0.0039268):1e-06,(814210:0.000781981,(((830343:0.000783347,(73913:0.000822217,46469:1e-06):0.0023465):0.00157557,805442:0.00235514):0.000774559,(((823504:0.00393465,(304111:0.00165648,(368249:0.00344197,4415405:0.00234672):1e-06):1e-06):1e-06,814574:0.00392581):1e-06,810251:0.000781356):1e-06):0.000782079):1e-06):1e-06):0.00156812,((613733:1e-06,73722:0.00470362):0.000784532,(((238316:1e-06,((222545:0.00155823,73896:0.00236391):0.00156424,((1104684:0.00392531,3132415:0.0176249):0.000781797,4411370:1e-06):1e-06):1e-06):1e-06,((8892:0.00578659,4433492:0.00725681):0.000922165,791794:0.00155958):1e-06):0.00155512,4075956:0.0177578):1e-06):0.00313471):1e-06,((806305:0.00313383,(573848:0.000787872,(617202:0.000773064,(4420362:0.00951921,685300:0.00034978):0.00120747):0.00314953):1e-06):1e-06,(4458621:0.00156397,(2006870:0.000783797,4402997:1e-06):0.00395007):0.00078339):0.00078002):0.000780867,(((832616:0.00248952,2530339:0.0471486):1e-06,(4306422:1e-06,((((684000:0.0118865,(1140822:0.000783619,(278611:0.000784909,((((184708:0.00319808,198608:0.0122678):0.00161896,(((351420:0.00867479,(((8867:1e-06,(23146:1e-06,((((819380:0.0101587,(1142968:0.00956491,(4311688:0.00588043,4398548:0.00298698):0.00103684):0.000949592):1e-06,50968:1e-06):1e-06,16288:0.000827503):1e-06,(((107257:0.00764784,91494:0.00340087):0.000937707,188798:0.00604039):1e-06,(((233145:0.00261487,1106960:1e-06):0.00116019,578466:0.00991234):0.00408907,822156:0.00739694):0.000112473):0.0012094):1e-06):1e-06):1e-06,(91517:0.00167492,130602:0.00395027):1e-06):1e-06,(228849:0.000782217,(((1108360:0.00325722,(764846:0.0038775,(572367:0.00247753,552344:1e-06):0.00399184):0.00159893):0.0031636,(549395:0.00157747,((276461:0.0023485,(((619254:0.00158957,((899488:0.00208561,81621:0.00555875):0.00104862,4336735:0.00716845):0.000781679):0.00153478,810643:0.00157806):0.00238904,345197:0.00561789):1e-06):0.00317203,4352038:0.00168373):0.002337):0.000724208):0.00319631,((((280888:0.009381,(793163:0.0115433,(565946:0.0180939,552227:0.0382406):0.00699232):0.0172347):0.00714829,((332801:0.00433999,822727:0.0091259):0.00329227,580254:0.0108185):0.00294288):0.00531307,691674:0.00324179):0.00508624,228587:0.00876976):0.00157372):0.000790454):0.000779825):1e-06):1e-06,8886:0.01436):1e-06,178938:0.00470919):1e-06):1e-06,(71090:0.000782059,(176624:0.00553027,311609:0.000787781):1e-06):1e-06):1e-06,1125247:0.0039174):1e-06):1e-06):0.000771912):1e-06,(4348025:1e-06,(((639317:0.0232977,570672:0.0142446):0.00168947,314823:0.00396688):1e-06,247804:1e-06):1e-06):1e-06):1e-06,(536193:0.00312664,((60990:1e-06,(((838304:1e-06,4436449:0.00494153):1e-06,213039:0.0148876):1e-06,(309174:0.00168244,(2193036:0.0101344,4457445:0.00319308):0.000722507):0.000781903):1e-06):1e-06,((8876:0.00555545,8878:0.0229685):0.000778592,811446:0.00553309):0.000750239):0.000780613):1e-06):1e-06,(535507:0.00542532,1107623:0.00376423):0.000228299):0.00156517):0.000780308):1e-06,((45350:0.00156332,((154709:1e-06,(812300:0.00166821,8875:0.0242922):1e-06):1e-06,(((559975:1e-06,4425707:0.000782998):0.00155661,((((8880:0.00583638,8877:0.0061459):0.00343805,(201152:0.0264317,8885:0.00957573):0.00265868):0.00119515,8882:0.015148):1e-06,8883:0.00391965):0.000780088):1e-06,((807196:0.00390611,8881:0.0110611):1e-06,(3803991:0.00422493,(4394988:0.00313329,(605481:0.0016721,((176047:0.00234506,91492:0.00713981):1e-06,(4450765:0.00257798,62493:0.00234323):1e-06):1e-06):0.00156428):1e-06):1e-06):1e-06):0.000778463):0.0015604):0.000759934,3077392:0.00932276):0.000796129):0.00155997)'g__Alteromonas':1e-06):0.00314941,(806717:0.00353605,3348570:0.00844697):0.00367981):1e-06):0.00534847):0.00260401):0.0104218):0.00168028,836759:0.0103505):0.0277216,(566965:0.037857,543999:0.0241761):0.0114186):0.0199851)'f__Alteromonadaceae':0.0132688)'o__Alteromonadales':0.00688426,(((262781:0.0262295,382239:0.0197363):0.011836,(((80133:0.0528622,(((((((81267:0.00155747,((126016:0.00309513,((((((39185:0.0023278,791602:0.00162028):1e-06,4313828:0.00468784):1e-06,811482:1e-06):0.00232299,23426:0.0213811):1e-06,559371:1e-06):0.00232331,626257:1e-06):0.000780631):0.00155192,4331427:0.00790281):1e-06):0.00155314,(61119:1e-06,(102780:0.0126985,(1941452:0.00920997,((((9014:0.0418562,1125424:0.00397499):0.00181279,((678741:0.0197143,676945:0.00135348):0.00765287,(250896:0.0074576,157483:0.0110415):0.00308847):0.000934472):0.00429265,(4330955:1e-06,(1913053:0.00155389,4372529:0.00313191):0.00393458):0.00178991):0.0021779,(133700:1e-06,132655:0.00161699):0.00406969):0.000787896):0.000818833):0.00236602):1e-06):0.00106206,886648:0.0199457):0.00216381,2218149:0.015268):0.00281771,(71948:0.00422233,((347439:0.0171368,80387:0.0267092):0.0112698,1138204:0.00423979):0.00733947):0.00479272):0.00208916,(((561093:0.0183817,9117:0.00956995):0.00427399,4356714:0.00477992):0.00149587,(((142043:0.00388839,4390328:0.00157915):0.00307593,4390329:0.00364427):0.0019503,(((99098:0.00465675,(((3059888:1e-06,(4374816:0.000775775,((73561:1e-06,((337612:1e-06,193662:1e-06):1e-06,3846500:0.00233037):0.000773237):0.00156453,(566750:0.0030853,293241:0.00168904):1e-06):0.00389037):0.000773631):1e-06,4386899:0.00545748):0.000764985,3228587:0.00155788):0.00706672):1e-06,((76528:0.00347424,9121:0.00392826):0.00537724,((593296:0.000782102,(79713:0.00408366,160539:0.00235522):0.00153395):0.00078031,3127358:0.00471203):0.00173126):0.00309083):0.0012031,81340:0.00725153):0.00284176):0.00474538):1e-06)'g__Psychromonas':0.00234084,1144348:0.000847031):0.0174587):0.0233777,(4413654:0.0097151,(2662357:0.00139208,1106278:0.00108542):0.00685069):0.019418):0.0120274,4469706:0.0216976):0.00999014)'o__Alteromonadales; f__Psychromonadaceae':0.00368082,((303714:0.0365239,(4305439:0.01786,(4483078:1e-06,1883798:0.04889):0.0128487):0.0249834):0.0124601,(((((545268:0.00955052,(246147:0.00141651,813271:0.00113606):0.00535469):0.028738,(4388994:0.0514429,((2981825:0.00729602,((823298:1e-06,73001:0.00246724):0.0101129,((342076:1e-06,(4457351:0.0023601,(((4313149:0.0140779,4302982:0.0017594):0.00426885,332453:1e-06):0.00481326,281435:0.0016606):0.00239196):0.00237646):0.00158213,112308:1e-06):0.00520261):0.00543701):0.00417034,(2783954:0.00333497,(283485:0.00683641,(359108:0.00723673,(831056:1e-06,4366904:0.00258918):0.00162277):0.000782296):0.00625006):0.00332807):0.018881):0.0131701):0.017489,(20333:0.0315964,812095:0.0341658):0.0117248):0.00969849,((((109450:0.00475513,109428:0.00478549):0.00607229,(328801:0.00879068,2006871:0.00584341):0.0124355):0.00100252,(((705692:0.00396857,4375753:1e-06):0.000656633,1147856:0.0230554):0.00175568,(4350763:0.0190761,(594066:1e-06,65942:0.0059914):0.000780946):0.0001012):0.00885659):0.0472532,540876:0.0246977):0.00760968):0.0137389,((((((((((92914:0.0028111,92057:0.00189275):0.0378255,((((4430621:0.0167078,4325801:0.0042351):0.0023592,(4363685:0.0122239,(511469:0.0162742,825772:0.00241928):0.00560694):0.00967971):0.00432964,((((((4325803:1e-06,(4325806:0.00394621,4325805:0.00476612):0.000784586):0.00315226,(4312014:1e-06,(826253:0.00713686,(835750:0.00639948,838835:0.0128341):0.00156244):0.000777962):1e-06):0.00481927,((((837569:0.00256547,(837009:0.00429711,644903:0.0186281):1e-06):0.00225501,4312016:1e-06):0.00156309,(2807125:0.00077487,830674:0.0148217):0.000819923):0.00204112,654731:0.00424342):0.00114019):0.00189598,((837304:0.012768,(340126:1e-06,(827861:0.00170042,839578:0.00170407):1e-06):1e-06):0.00509434,4312015:0.00666403):1e-06):0.00162927,((641167:0.0018788,560201:0.00364734):0.00275575,542451:0.005447):0.00126198):0.00170476,585679:0.0320228):0.0041826):0.0045893,(623999:0.0359452,231765:0.0134638):0.0043629):0.0246256):0.0152337,(((808751:0.00651861,(547396:0.00115484,9511:0.00779489):0.0062473):0.0231527,((3825935:0.0180101,(3228684:0.00182214,4448297:0.0185946):0.016934):0.0320747,(((581129:0.0124952,((544881:0.0034137,((91205:1e-06,91016:0.000792473):0.00236307,(106188:1e-06,9458:1e-06):0.000795951):1e-06)'s__Taxon':0.0141556,((583215:0.00117349,(805953:1e-06,1143963:1e-06):0.00135587):0.00854135,(9459:0.00696221,590073:0.0169521):0.00519657):0.00249841)'g__Chelonobacter':0.00793713):0.00544889,(509473:0.0143157,91315:0.0166571):0.00824966):0.0132851,((((((((((1141567:0.000793921,(32352:0.000816976,1127638:0.00554864):0.00234566):0.00722038,((1136513:0.00161333,(1127268:1e-06,1124928:0.000784647):0.00469932):0.000789769,1141967:0.000822608):0.0063807):0.0070046,((3183894:0.0102721,(9510:0.000789244,(571320:0.0113654,9475:1e-06):0.0153424):0.00893663):0.00661013,3334052:0.0276923):0.0096903):0.00392033,(244668:1e-06,(((540531:0.000790765,(820749:0.000836117,(562317:1e-06,((560868:0.0195553,823017:0.000837979):1e-06,(357078:0.00396091,471412:0.000784085):1e-06):0.000786175):0.000787225):0.000783499):1e-06,(271851:1e-06,(246662:1e-06,(816684:1e-06,9518:1e-06):1e-06):1e-06):0.000782895):0.00235473,((9513:0.00474432,1137471:1e-06):0.000790131,(696982:0.00156811,246454:0.00137157):0.000187376):0.00236422):1e-06):0.00510548):0.00079007,(((((((1140356:0.0142916,((29263:1e-06,(((851744:0.000784897,((110854:0.00158891,69985:0.000774747):0.00316731,1132501:0.00175526):0.000769191):0.00156606,(1138206:1e-06,(1142145:1e-06,(9466:0.0163012,9465:1e-06):1e-06):1e-06):0.00316994):0.00556727,((((62944:0.000777557,111313:1e-06):1e-06,40556:0.011272):0.000778039,(286210:0.00827883,4428224:0.00159554):0.018815)'s__multocida':1e-06,4449272:1e-06):1e-06):0.000777971)'g__Pasteurella':0.00846668,561902:0.00326323):0.00344855):0.00361458,((562825:1e-06,2494659:0.000840755):0.011496,(((106518:1e-06,9564:1e-06):0.0115903,(23898:0.00702172,(823745:1e-06,(74465:0.000778976,9516:0.00240283):0.0015745):0.00996292):0.00253495):0.00478072,(9498:0.00856897,(108732:0.000799964,(9503:0.00159279,(9502:1e-06,1134168:0.000874136):0.00161705):1e-06):0.00543997):0.0112989):0.00431125):0.00232175):0.000935026,(579141:0.0106499,35735:0.0153817):0.00400153):0.00223994,((4362470:0.0015868,(((918389:0.0044872,(1041351:0.00172944,(997298:0.00172932,((((((419174:0.0017276,453130:0.00525653):0.000867303,(1011354:0.00347191,435512:0.000865148):0.00172977):1e-06,(4407554:0.00394221,(943621:0.00086042,1018229:0.00432056):1e-06):0.00472819):1e-06,129558:0.00157126):0.00234617,((993610:0.00172557,(906159:0.0105207,((987081:0.00441108,986431:0.0334919):0.0014771,974078:0.00433137):0.00114602):1e-06):1e-06,1047805:0.0052126):1e-06):0.00156034,(4442931:0.00235923,((925094:0.00346089,289990:0.00578485):1e-06,((1053439:1e-06,1005430:1e-06):1e-06,1016043:0.00433312):1e-06):1e-06):1e-06):0.00156078):0.000786141):0.00387894):0.00873135,(31902:0.00955754,((9554:0.000783054,9551:1e-06):0.00158941,((4471761:0.001671,3562528:0.00688007):1e-06,(4471762:1e-06,186374:0.00471039):0.000777337):0.00154585)'s__trehalosi':0.00604078)'g__Bibersteinia':0.00424141):0.00178298,163461:0.000870815):0.00157763):0.00153766,((173486:1e-06,(169283:0.000863815,((73432:0.00156023,((105882:1e-06,164684:1e-06):0.000862408,162150:1e-06):1e-06):1e-06,9539:1e-06):1e-06):0.00235376):1e-06,(164072:1e-06,(167594:1e-06,165851:1e-06):0.000863876):1e-06):0.00397187):0.00574594):0.00400433,(((((82728:1e-06,82586:0.0118736):0.00691064,(((9504:0.00183935,777136:0.00117728):0.00614835,9505:0.0162073):0.00366642,(71067:0.00964111,(((4156687:0.00156745,145499:0.00078355):1e-06,((9599:1e-06,(163465:0.000869827,(844940:1e-06,685380:1e-06):1e-06):0.00473293):0.000783191,((9614:0.00157036,(9610:1e-06,(102989:1e-06,4471760:0.000839168):1e-06):1e-06):0.000784643,9606:0.000789076):1e-06):1e-06):1e-06,((107110:0.000805215,539220:0.000783478):0.000784202,(107401:0.00486902,9605:0.000783109):1e-06):0.0071808)'g__Mannheimia':0.0047854):0.0055511):0.00295256):0.00351272,579924:0.01128):0.00176535,4475684:0.00721513):0.00200524,((681253:0.0207938,((756789:0.00542629,((682318:0.000800026,(707955:0.0406283,4342625:0.00395341):0.0170124):0.00235436,((704662:0.0023656,(645634:1e-06,(796969:0.00397623,763514:0.000780926):0.00317739):0.00437861):0.000860892,786396:0.00666604):0.00175528):0.000988835):0.00311835,616027:0.000835945):0.00850098):0.00526025,(9548:0.0121514,(9547:1e-06,9546:0.0023716):0.000532987):0.007766):0.00384168):0.00222017):0.0011747,((45916:0.0024913,(9550:0.000176668,1140941:0.00243578):0.0105068):0.00695253,((((((72378:0.00334575,((4436979:0.0025028,4449061:1e-06):0.00707504,4441579:0.00183756):0.00623021):0.00301869,(9585:1e-06,(((173274:1e-06,((851963:0.00390517,((140079:1e-06,4479695:1e-06):1e-06,(9577:1e-06,69899:1e-06):1e-06):1e-06):1e-06,(4430844:1e-06,(91684:0.000792083,91524:1e-06):0.00475858):0.000785166):1e-06):0.00077676,(9586:1e-06,(9572:1e-06,(58554:0.00156723,58549:1e-06):0.00078291):1e-06):1e-06):0.000777157,(343072:1e-06,4362468:1e-06):0.00550533):1e-06):1e-06):0.00468513,(73342:1e-06,140501:1e-06):0.000777716):1e-06,70395:1e-06):1e-06,(((384731:0.000778358,(359779:1e-06,21372:1e-06):1e-06):0.00234783,(1878374:1e-06,(160015:1e-06,74192:0.000856999):1e-06):0.000777228):0.000757815,(((4343974:1e-06,(893979:0.00697983,(((1077325:0.00883387,1079971:0.0026627):0.000808967,4335448:0.00787225):1e-06,4327184:0.0145738):0.000782741):1e-06):1e-06,((((1856545:0.0123441,((4377624:0.00636956,(1092561:0.00321001,(878942:0.00779419,4318122:0.0103522):0.00103406):1e-06):1e-06,(4295488:0.00171599,(((1026778:0.035635,(1064511:0.0129453,1021501:0.0108904):0.00258255):0.000932767,((984277:0.00875216,((977470:0.00903078,1089613:0.0144049):0.000600148,4430533:0.00236798):1e-06):1e-06,940615:0.0105337):1e-06):1e-06,552666:0.0017346):1e-06):1e-06):1e-06):0.00157293,(1019193:0.00260439,971907:0.0150853):1e-06):1e-06,4383637:1e-06):1e-06,927544:0.00702081):0.00156786)'s__parahaemolyticus':0.00379627,(1098225:0.0149901,(1075394:0.00521372,((1136989:1e-06,(((2919485:0.0166389,4392419:0.0271226):0.00230962,(914883:0.00524535,1039663:0.0105413):0.000859913):0.000777429,(2647328:5e-07,TGGGGAATATTGCACAATGGGGGGAACCCTGATGCAGCCATGCCGCGTGAATGAAGAAGGCCTTCGGGTTGTAAAGTTCTTTCGGTAGCGAGGAAGGCATTTAGTTTAATAGACTAGATGATTGACGTTAACTACAGAAGAAGCACCGGCTAACTCCGTGCCAGCAGCCGCGGTAATACGGGGGGTGCGAGCGTTAATCGGAATAACTGGGCGTAAAGGGCACGCAGGCGGTGACTTAAGTGAGATGTGA:6.11352e-06):5e-07):1e-06):1e-06,1016872:0.0115077):0.000864891):1e-06):0.00756599):0.0101759):0.00636952):0.00728707,129218:0.00835826):0.00599768)'g__Actinobacillus':0.00142347):0.00526546,((((72211:0.000968556,(161530:0.000926816,70512:0.0033944):0.00166724):0.00242323,((((70580:0.00644788,812427:0.00318865):1e-06,9514:0.00154696):1e-06,101922:1e-06):0.00078779,160352:0.000794977):1e-06):0.00273985,367564:0.00299973)'s__porcinus':0.00396448,(109418:0.00469321,((166511:1e-06,(109422:1e-06,109413:1e-06):1e-06):0.00149028,(109415:1e-06,(108729:0.00158933,29369:1e-06):0.00131569):1e-06):0.00311177):0.00224506)'g__Actinobacillus':0.00441269):0.00270982):0.00350285,(((3725977:1e-06,4443920:0.0131304):0.0303345,(4450431:0.00159688,(4417053:0.00541292,((341460:0.00916354,(153997:0.0225177,4431938:0.0172911):0.024746):0.02209,(896409:0.00986299,(((((((((881955:0.0057201,1674080:0.00730297):0.00113776,4410887:0.000798033):1e-06,(4375080:0.00643822,(86047:0.00930982,4432102:0.00284611):0.00155842):1e-06):1e-06,936509:0.00435373):0.000837956,360930:0.00629446):1e-06,((((860168:0.000864395,((4411285:0.00430867,4430406:0.0056057):1e-06,999046:0.0141668):1e-06):1e-06,((((533937:0.00314223,((1086010:0.00525031,1029519:0.00438052):0.000535296,561392:1e-06):0.000299279):1e-06,2291414:0.00804993):0.000788858,4425233:0.00808898):1e-06,3599275:1e-06):1e-06):0.00606329,(((1086509:0.00343248,920334:0.040469):0.00489537,(952534:0.0169048,(1016422:0.0131813,4392718:0.0383052):0.00332405):0.00360106):0.00887032,4425763:0.0253102):0.0035119):0.000290137,((((((((((884690:0.00394097,((2873589:0.00560385,3361368:0.0196854):0.00917549,(910340:0.0342424,(3641998:0.0166702,1734495:0.0419658):0.00706014):0.00615188):0.00146973):1e-06,(((1759712:0.00647967,(4377053:0.00719975,4402504:0.00401533):0.000790891):0.00079347,3237212:0.0128795):0.000792001,((2189867:0.00240207,3423340:0.00398125):0.000792422,1647107:0.00479065):1e-06):1e-06):5e-07,TGGGGAATATTGCGCAATGGGGGCAACCCTGACGCAGCCATGCCGCGTGAATGAAGAAGGCCTTCGGGTTGTAAAGTTCTTTCGGTAGCGAGGAAGGCATTTAGTTTAATAGACTAGGTGATTGACGTTAACTACAGAAGAAGCACCGGCTAACTCCGTGCCAGCAGCCGCGGTAATACGGAGGGTGTGAGCGTTAATCGGAATAACTGGGCGTAAAGGGCACGCAGGCGGTGACTTAAGTGAGGTGTGA:0.00560996):0.0,TGGGGAATATTGCGCAATGGGGGCAACCCTGACGCAGCCATGCCGCGTGAATGAAGAAGGCCTTCGGGTTGTAAAGTTCTTTCGGTAGCGAGGAAGGCATTTAGTTTAATAAACTAGGTGATTGACGTTAACTACAGAAGAAGCACCGGCTAACTCCGTGCCAGCAGCCGCGGTAATACGGAGGGTGCGAGCGTTAATCGGAATAACTGGGCGTAAAGGGCACGCAGGCGGTGACTTAAGTGAGGTGTGA:6.11352e-06):0.0,TGGGGAATATTGCGCAATGGGGGCAACCCTGACGCAGCCATGCCGCGTGAATGAAGAAGGCCTTCGGGTTGTAAAGTTCTTTCGGTAGCGAGGAAGGCATTTAGTTTAATAGACTAGGTGATTGACGTTAACTACAGAAGAAGCACCGGCTAACTCCGTGCCAGCAGCCGCGGTAATACGGAGGGTGCGAGCGTTAATCGGAATAACTGGGCGTAAAGGGCACGCAGGCGGTGACTTAAGTGAGGTGTGA:6.11352e-06):0.0,TGGGGAATATTGCGCAATGGGGGCAACCCTGACGCAGCCATGCCGCGTGAATGAAGAAGGCCTTCGGGTTGTAAAGTTCTTTCGGTAGCGAGGAAGGCACTTAGTTTAATAAACTAGGTGATTGACGTTAACTACAGAAGAAGCACCGGCTAACTCCGTGCCAGCAGCCGCGGTAATACGGAGGGTGCGAGCGTTAATCGGAATAACTGGGCGTAAAGGGCACGCAGGCGGTGACTTAAGTGAGGTGTGA:6.11352e-06):0.0,TGGGGAATATTGCGCAATGGGGGCAACCCTGACGCAGCCATGCCGCGTGAATGAAGAAGGCCTTCGGGTTGTAAAGTTCTTTCGGTAGCGAGGAAGGCATTTAGTTTAATAGACTAAGTGATTGACGTTAACTACAGAAGAAGCACCGGCTAACTCCGTGCCAGCAGCCGCGGTAATACGGAGGGTGCGAGCGTTAATCGGAATAACTGGGCGTAAAGGGCACGCAGGCGGTGACTTAAGTGAGGTGTGA:6.11352e-06):0.0,TGGGGAATATTGCGCAATGGGGGCAACCCTGACGCAGCCATGCCGCGTGAATGAAGAAGGCCTTCGGGTTGTAAAGTTCTTTCGGTAGCGAGGAAGGCATTTAGTTTAATAGACTAGATGATTGACGTTAACTACAGAAGAAGCACCGGCTAACTCCGTGCCAGCAGCCGCGGTAATACGGAGGGTGCGAGCGTTAATCGGAATAACTGGGCGTAAAGGGCACGCAGGCGGTGACTTAAGTGAGGTGTGA:6.11352e-06):0.0,TGGGGAATATTGCGCAATGGGGGCAACCCTGACGCAGCCATGCCGCGTGAATGAAGAAGGCCTTCGGGTTGTAAAGTTCTTTCGGTAGCGAGGAAGGCACTTAGTTTAATAAACTAAGTGATTGACGTTAACTACAGAAGAAGCACCGGCTAACTCCGTGCCAGCAGCCGCGGTAATACGGAGGGTGCGAGCGTTAATCGGAATAACTGGGCGTAAAGGGCACGCAGGCGGTGACTTAAGTGAGGTGTGA:6.11352e-06):5e-07,(513807:0.0243241,3593599:0.0032003):1e-06):1e-06):1e-06):1e-06,((((((((4348520:0.00866042,4427030:0.0169087):0.00526616,(887641:0.0234427,4342219:0.00840181):0.00223005):1e-06,4413826:1e-06):0.000864399,(4298155:0.0017176,4420161:0.00171866):0.000857704):1e-06,4389551:0.000857899):1e-06,(((4299450:0.00788882,4322009:0.00172581):0.0017203,(((4356666:0.000860783,(4461381:0.00524375,4450972:0.00258255):0.000858376):0.000857247,(4449794:1e-06,4475831:1e-06):1e-06):1e-06,4403646:0.00518367):0.000858069):1e-06,((4413571:0.00259116,4310777:0.00173041):0.000858821,(((4472429:0.00171828,(4425558:0.00434494,(4296419:0.00103523,4455844:0.00261632):0.000252111):0.00129023):0.000857435,(4468608:0.00257889,(4405751:0.00436179,(4323393:0.00260956,(4309085:0.000862738,(4330540:0.00259228,4458758:0.000864989):0.000861149):1e-06):0.000124758):0.000728522):1e-06):1e-06,4304681:0.00346012):0.000856761):1e-06):1e-06):1e-06,(((4306776:0.000950811,4389092:0.00338016):0.00261114,(4423652:1e-06,(4367427:0.00873724,4392291:0.00261831):1e-06):0.00163902):0.000943539,(((4311303:0.00431337,4458842:0.00345115):0.000856521,4302710:0.00780806):1e-06,((((((4319852:0.00560337,(4296080:0.00839259,(4468493:0.0113708,4319524:0.00178016):0.00124394):0.00263647):0.00138119,(((((4366786:0.00172077,4309323:0.0113671):0.00101616,4368963:0.00261174):0.000857258,4431361:0.00348448):0.00172267,(4336104:1e-06,((4420473:0.000859488,4438536:0.00345889):0.00124797,(4341850:0.00393913,4436560:0.00539448):0.00196982):0.00133761):0.000857563):1e-06,4380589:0.000862945):0.000855337):0.000862784,(4300778:0.00986089,4308278:0.00521302):0.000852625):1e-06,(4467887:1e-06,((4312792:0.00086804,(4297266:0.0033676,4309340:0.00497975):0.00253962):0.00127107,(4443550:1e-06,((((4478630:0.00348389,4322313:0.00170412):1e-06,((4317760:0.00257365,4367729:0.00261912):0.00171923,4333257:0.00347315):0.000862738):0.000862734,(4375212:0.00261424,((4297032:0.00172709,4300008:0.003514):0.000868352,4362575:0.00174601):0.000834625):0.000865018):0.000863651,(4312797:0.00354536,4460686:0.00663821):0.00559157):1e-06):1e-06):1e-06):0.000857328):0.000855431,4468544:0.00431569):0.000859837,((((1971819:0.0178836,(2176888:0.00603936,(1916970:0.00999635,4378846:0.0139131):0.00384642):0.00198199):0.00356548,4422589:0.00259225):1e-06,4320599:0.00258146):1e-06,((4368854:0.00435133,((4417682:0.00171615,(4296273:0.00258648,(4317383:0.00171564,4295367:0.00430233):1e-06):0.000855778):1e-06,(((((4422652:0.00171447,(4323857:0.00346323,((920105:0.00705509,225367:0.00423592):0.00210528,4337884:0.0017158):1e-06):1e-06):1e-06,((((4424156:0.00173413,4334995:0.0025776):1e-06,4368848:0.00346803):1e-06,4312891:0.00173632):1e-06,4420474:0.00704185):1e-06):1e-06,982881:0.00314779):1e-06,(3605478:0.0054495,(((4461871:0.00171417,4315286:0.00432247):1e-06,(4480954:6.68613e-06,TGGGGAATATTGCGCAATGGGGGCAACCCTGACGCAGCCATGCCGCGTGAATGAAGAAGGCCTTCGGGTTGTAAAGTTCTTTCGGTAGCGAGGAAGGCATTTAGTTTAATAGACTAGGTGATTGACGTTAACTACAGAAGAAGCACCGGCTAACTCCGTGCCAGCAGCCGCGGTAATACGGAGGGTGCGAGCGTTAATCGGAATAACTGGGTGTAAAGGGCACGCAGGCGGTGACTTAAGTGAGGTGTGA:6.11352e-06):0.00170496):0.00085482,(968329:0.00787355,(((1029720:0.00525242,(4314052:0.000856592,((4436739:0.0025844,(4323674:0.00431192,((4299452:0.00525672,4423062:0.00260389):0.000843444,(4320715:0.00173895,((4393184:0.00435228,4451565:0.00229355):0.00114895,4360419:0.00345118):1e-06):0.00256522):0.000866555):0.000859161):0.000847436,4294590:0.00257454):1e-06):1e-06):1e-06,997957:0.00609584):0.000854144,(((1086722:0.00791031,4394046:0.00327776):0.00157145,(1087194:0.0052078,((4299044:0.00463677,4377713:0.0122483):0.00618307,862260:0.00434325):1e-06):1e-06):1e-06,867346:0.00523456):1e-06):1e-06):1e-06):0.000733881):0.000890269):1e-06,4475828:0.00257737):0.000783392):0.00156872):1e-06,4324949:0.000857991):0.00157057):0.000785928):0.000785849):0.000794743):0.000777619):0.00078475,(((((4392418:0.00734765,(1507389:0.00711648,(1103501:0.014253,4331714:0.0332998):0.00575936):0.00330133):0.00157954,(3709596:0.0153925,(4331218:0.00566046,4351506:0.0113532):0.00233838):1e-06):0.00080265,(1101588:0.0122684,(1094320:0.00330837,4396367:0.00769809):0.00272989):0.000223022):0.000788697,((4471408:1e-06,4481000:0.0131827):0.0007998,(((((4186239:0.00401085,((892259:0.00876852,868946:0.00349685):0.000859002,(903464:0.00701366,(1051267:0.0079193,1045353:0.00613111):0.0017181):0.000869996):1e-06):0.00078848,(878090:0.00698316,4388719:0.00172085):0.000853811):0.00078656,(((4340065:0.00975312,945945:0.00435438):0.00175828,(((((((3597999:0.00184445,4404220:0.00346861):0.00370032,(2654263:0.00226405,4424654:0.0124465):0.00911863):0.00318713,((4433798:0.00257727,((4366081:5e-07,TGGGGAATATTGCGCAATGGGGGCAACCCTGACGCTGCCATGCCGCGTGAATGAAGAAGGCCTTCGGGTTGTAAAGTTCTTTCGGTAGCGAGGAAGGCATTTAGTTTAATAGACTAGGTGATTGACGTTAACTACAGAAGAAGCACCGGCTAACTCCGTGCCAGCAGCCGCGGTAATACGGAGGGTGCGAGCGTTAATCGGAATAACTGGGCGTAAAGGGCACGCAGGCGGTGACTTAAGTGAGGTGTGA:0.00561645):5e-07,(((((4315135:0.00171719,((4427988:0.000857506,4461598:0.00463634):0.000919273,(4446362:0.000775521,((3350934:0.00243038,(4073864:0.0040985,4362037:0.00976806):1e-06):0.00158654,(955019:0.00350164,4323402:0.00174727):0.00173226):0.00318611):0.00238529):1e-06):0.00172736,(4401864:0.00892813,(4319649:1e-06,(((((((4305810:0.000863053,4364632:0.00433231):1e-06,(((4300901:0.00754043,4453457:0.00506006):0.00108324,(4428955:0.00232122,4476691:0.00639518):0.000860458):0.00202152,(4323092:0.00347621,(4317375:0.00433652,(((4305065:0.00350658,4309324:0.0026415):0.00088095,(4430639:0.00694325,4468106:0.0104659):0.00286043):0.000827404,(4396419:0.00964582,4308035:0.00260467):0.00170223):0.000860467):0.000866785):0.0017219):1e-06):0.000858262,((((((4364044:0.0026186,(4317381:0.00209646,4461379:0.00260512):0.00156864):0.00155004,((4352316:0.00432236,(4320734:0.00173165,4445790:0.00521047):0.000867552):0.00172686,4425527:0.00259691):0.00128377):0.0012774,(4361722:0.000861233,4405865:0.00173638):0.000862004):1e-06,((4316835:0.00344066,4375209:0.00519124):1e-06,4303179:0.0034427):0.000859014):0.00172077,4413827:0.00346168):1e-06,((4350032:0.00525595,(4431356:0.00401782,(4312793:0.00174797,4474473:0.00486713):0.00120567):1e-06):0.00200539,4210930:0.0112566):1e-06):1e-06):0.00136184,4452542:0.00346468):0.0027629,(((4429366:0.00431182,((((((883709:0.00259936,((((((1019356:0.00347279,1033471:0.00879729):0.00174155,(3376235:0.00211436,4427254:0.00963899):1e-06):1e-06,(960691:0.0034951,1059580:0.00260462):0.00173602):1e-06,(4364693:1e-06,(4321549:0.00085785,4334101:0.00345674):0.00085779):0.000858677):1e-06,(4466008:0.00345762,(856569:0.00173445,1096261:0.00707957):1e-06):0.000861842):1e-06,4455656:0.00871535):1e-06):1e-06,(984843:0.00968827,1026613:0.00614767):0.000851528):0.0036586,(((1055882:0.00877121,4414783:0.00643752):0.00104232,1069640:0.00347757):0.00115651,(4324016:0.00630869,4353801:0.0145222):0.00251245):0.00787666):0.00122252,4364083:0.00527804):1e-06,(((4394666:0.00128642,4309716:0.000866714):0.00129011,((4321520:1e-06,1074580:0.00347984):1e-06,520647:0.00344085):0.000857552):1e-06,901875:0.00260358):1e-06):1e-06,4420472:0.0025917):1e-06):1e-06,4321620:0.000858008):1e-06,(1043500:0.00698081,4356832:0.00518648):0.000861055):0.00140135):0.0047051,(4317377:0.00171737,((4439565:0.00257776,((4314558:0.00171788,(4472481:0.00171537,(152870:0.00676658,(4304166:0.00172359,4294595:0.0049945):1e-06):0.00130535):1e-06):0.00108126,(4446358:0.0017323,(4439182:0.00873664,(2862781:0.016679,4468610:0.00143406):0.00280777):1e-06):1e-06):0.0010231):1e-06,4300007:0.000857324):1e-06):0.00102261):1e-06,4458737:0.00604315):1e-06):0.00348288):0.00344241):1e-06,4316381:0.00257732):1e-06,4425749:0.00431106):1e-06,4417796:0.00085727):0.000636632):1e-06):1e-06,4295898:0.0025783):0.000782978):1e-06,((((2746063:0.00716513,(2914680:0.0200193,(1671681:0.0142391,2219170:0.00483662):0.00169064):0.000820492):1e-06,((4456781:0.00639129,(4158921:0.00479507,1557455:0.0048344):1e-06):0.000792262,(3713342:0.00399439,(1755220:0.00480663,(4325299:0.00238287,4053636:0.00159556):0.000200824):0.000240549):0.000348853):1e-06):1e-06,(((((968675:0.0225875,3350931:0.0192991):0.000934747,4477696:0.0253789):0.000756835,4436904:0.0166715):0.000823764,(4442170:0.0212094,(4335515:0.0047721,((4397579:0.0197419,4439032:0.0122055):0.00148648,3462224:0.0118817):0.000771605):0.000820098):1e-06):0.00070903,(3138133:0.00720771,(1980945:0.00892447,(1727065:0.00401779,2358074:0.0104598):0.000762591):0.000805985):1e-06):1e-06):1e-06,((2326149:0.00157555,4407610:0.00560203):0.00157363,(3314173:0.0327864,3960123:1e-06):0.00158678):1e-06):1e-06):1e-06,(3786224:1e-06,((4467297:0.00518451,(2539537:0.00471643,4303114:0.00260194):1e-06):1e-06,4467165:1e-06):1e-06):0.000781816):1e-06,1524633:0.00402864):1e-06,(2877483:0.00402761,(1846517:0.00895074,4251483:0.00479344):0.00111056):0.00078826):1e-06):1e-06,4380273:0.00478946):1e-06):1e-06,((908322:0.0071751,1053335:0.0130404):0.00261705,(((4472822:0.00406474,(4374639:0.0222915,4426980:0.00814168):0.0113897):0.008125,(4383918:0.0122731,(4305794:0.0069537,(4312340:0.00415844,(4314243:0.012901,4374638:0.0068654):0.00302511):0.00135786):0.00222879):0.00184431):1e-06,(870226:0.00891739,1052152:0.0183753):0.00362311):1e-06):1e-06):1e-06,((4319647:0.00258265,4298825:0.00605829):0.000860048,4377430:0.0104077):0.000857631):1e-06):1e-06):0.000197488,(((2200208:0.00560992,4411721:0.0089058):0.000801155,(2046401:0.00317738,(2387673:0.00355902,923415:0.0148135):0.00221359):1e-06):0.000788759,((4044885:0.00317933,3762723:0.00558681):1e-06,(3592276:0.0161755,4394458:0.00966334):0.000848518):0.00157705):0.000789834):0.000573906):1e-06):1e-06,(((865469:0.00262315,4342780:0.00965287):0.0061271,(908413:0.00316479,(891034:0.0180315,4466616:0.00426186):0.00734992):0.00202326):0.00425609,(222525:0.00235289,(220486:0.00157663,((((3439965:0.00185236,(2221457:0.00707963,4424647:0.00349743):0.000797763):0.00221997,4306157:0.0230851):0.000881423,4374973:0.0023843):1e-06,3917524:0.00805623):1e-06):1e-06):1e-06):0.000781695):1e-06,(4337742:1e-06,(((((((694789:0.00158167,1799257:0.00314979):1e-06,(4295743:0.0139662,4347099:0.0168467):0.00266124):1e-06,((3871494:0.00965979,4341607:0.00994986):0.00154044,(898433:0.0269507,(4324451:0.00687995,4473129:0.00613609):0.00345571):0.00351455):1e-06):1e-06,(4463382:0.0036827,4328364:0.0280501):0.001479):1e-06,((4079463:0.0194487,988542:0.014208):0.00233432,(4471816:0.00479648,(674870:0.00459662,4352774:0.0037807):0.00111718):1e-06):1e-06):1e-06,((4450445:0.00349579,(4294870:0.00709878,4391641:0.00598886):0.00109381):0.000796979,4320756:0.0167682):0.000765151):1e-06,((2706302:0.032714,4365611:0.0180345):0.00667996,((((4455583:0.0132807,(1771876:0.035679,4326177:0.0309538):0.00634529):0.00251988,(4430193:0.00691985,(4298627:0.0102723,(((969543:0.0185083,(1087882:0.017806,993258:0.0196388):0.00308798):0.00240871,(4295763:0.0551608,4351077:0.016934):0.00876174):0.000971007,(4299925:0.0235976,4417377:0.0221288):0.00311488):1e-06):0.0010228):1e-06):1e-06,(3670461:0.00718303,(2738558:0.0156846,4355378:0.00813589):0.00372945):1e-06):0.000786523,((4395327:0.0184562,931947:0.0140685):0.000944092,3676833:0.00640727):1e-06):0.000785105):1e-06):1e-06):0.000781091)'s__parainfluenzae':0.00459971):0.00239831)'g__Haemophilus':0.00170881):0.00304483):0.0101052):0.000796683,(((((((((((((((3820075:1e-06,4359999:1e-06):1e-06,4469627:0.00326733):0.000965248,((((1062837:0.000833817,930207:0.00173007):1e-06,((465557:0.00610299,(4470612:1e-06,(46278:0.00235335,(1011282:0.00172693,3125352:0.000362124):0.000408291):0.00117443):0.00118019):1e-06,((((951073:0.00589703,(70974:1e-06,((((((((111052:5e-07,TGGGGAATATTGCGCAATGGGGGGAACCCTGACGCAGCCATGCCGCGTGAATGAAGAAGGCCTTCGGGTTGTAAAGTTCTTTCGGTATTGAGGAAGGAGTGTATGTTAATAGCATACATTATTGACGTTAAATACAGAAGAAGCACCGGCTAACTCCGTGCCAGCAGCCGCGGTAATACGGAGGGTGCGAGCGTTAATCGGAATAACTGGGCGTAAAGGGCACGCAGGCGGTTATTTAAGTGAGGTGTGA:6.11352e-06):5e-07,(((973409:0.0140064,1076016:0.0150278):0.00273307,(109647:1e-06,(((892412:0.00260063,956702:0.00172704):1e-06,(951469:0.00520458,((1080448:0.00466078,1102591:0.00789793):0.0149159,((857156:0.00520797,1041306:0.00435481):1e-06,(923706:0.00446378,1079968:0.0134017):0.00337827):0.000859803):1e-06):1e-06):1e-06,220466:0.00234316):1e-06):1e-06):0.000779361,4406393:1e-06):1e-06):0.000778963,(3838844:1e-06,(2243354:1e-06,1103124:0.00346907):1e-06):0.000779958):1e-06,((((862816:0.0540096,921522:0.0263095):0.00708845,(955905:0.010469,1089594:0.0376333):0.00401586):0.00182324,895077:0.000864213):1e-06,(((990723:0.00962114,869738:0.00433114):1e-06,4333493:0.000788694):0.000787953,((2085638:1e-06,4478216:0.000787993):0.000787529,((((4406396:0.000787294,(4362328:1e-06,(4362322:0.000787564,(4406395:1e-06,(240755:0.00253009,4406390:0.000786768):1e-06):1e-06):0.000787526):0.000639689):1e-06,534455:1e-06):0.000232627,4362321:1e-06):0.000698135,4362320:1e-06):1e-06):0.000787262):1e-06):1e-06):1e-06,(1095069:0.0168436,110684:1e-06):0.000780838)'s__influenzae':0.00156221,127646:1e-06):0.00156712,110588:0.0015624):0.00157047,(340606:0.00346789,316852:1e-06):1e-06):1e-06):0.000989851):0.000790187,4436171:1e-06):1e-06,((3820070:0.000792817,938716:0.00407514):0.0018859,576547:1e-06):1e-06):0.00213504,(353212:1e-06,(2326067:0.000787392,4398759:1e-06):1e-06):1e-06):0.000779853):0.00234531):0.00392995,(2482378:1e-06,(3520092:1e-06,4467789:1e-06):1e-06):0.00236595):1e-06,(3520096:1e-06,((((4360000:1e-06,(((248286:1e-06,((((4309298:0.0150933,4309613:0.00171335):1e-06,4320766:0.00692045):1e-06,(332957:1e-06,240051:1e-06):0.000809952):1e-06,346660:1e-06):0.00162225):0.000808717,((955241:0.00524113,(891425:0.00172952,979331:0.00613956):0.0035031):0.00172138,(1013106:0.00432856,858675:0.00696524):1e-06):1e-06):1e-06,(995893:0.00172754,4375985:1e-06):0.00078498):1e-06):1e-06,((((151543:0.00660692,4342267:0.0214728):0.000524726,((223112:0.0015712,(((((2598129:0.00400109,(4317068:1e-06,(4454247:0.00472213,245827:0.000828573):1e-06):1e-06):1e-06,(1907393:1e-06,(1012810:0.00609292,1097149:0.00433716):1e-06):0.000785159):1e-06,((4211757:0.00236737,(((3406589:0.00157447,1053573:0.000863225):0.000785072,3820068:0.000750824):2.11391e-05,4407093:0.00637125):1e-06):1e-06,((954790:0.00131455,243777:1e-06):0.00119486,2223050:1e-06):1e-06):1e-06):1e-06,(1642538:1e-06,3820072:0.000790086):0.000786192):1e-06,((526872:0.00691711,884091:1e-06):1e-06,346843:1e-06):0.000819849):1e-06):1e-06,((320078:1e-06,((1063474:0.0115135,1015587:0.00173501):0.000860428,(966508:0.00349173,((4430426:0.000860318,(4483785:0.00778213,(((((4309564:0.00343125,4471258:0.0042983):0.000850149,(4396950:0.000860551,(4391772:0.00432277,4409566:0.00343043):0.0017179):1e-06):1e-06,4449199:0.00779134):0.000852369,(4330328:0.00582472,4418603:0.00259486):0.00193302):1e-06,(4433640:0.00258447,4305793:0.0261301):1e-06):0.00171466):1e-06):1e-06,4427837:0.00343273):1e-06):1e-06):1e-06):0.000851353,((4391107:0.0184189,(((768404:0.000807846,(517548:0.0026216,1054286:0.00348304):0.000852299):1e-06,((4304343:0.00868816,4439460:0.0025993):0.00255928,(((4304990:0.00688734,((((4458662:0.000856416,(((((((((4354267:0.00256525,4375363:0.00170851):1e-06,(4443654:0.00428483,(4300793:0.00428666,4356804:0.0193863):1e-06):1e-06):1e-06,(4378800:0.00774502,((4307479:0.0453487,4421787:0.00490711):0.00537297,4319500:0.0174235):0.000186144):1e-06):1e-06,4312338:0.0298511):0.000853105,(4390526:0.00682366,4346823:0.00857564):0.000108911):1e-06,((4307478:0.00439864,4386708:0.00515912):0.000850016,4299602:0.00342635):1e-06):1e-06,(4387075:0.00696583,(4472571:0.00435103,(4310438:0.00867455,4304181:0.00321687):0.00101997):8.72716e-06):3.23633e-05):1e-06,(((((4314143:0.00344669,4403569:0.00173449):0.00170682,((((4482972:0.00563137,4403564:0.00432073):0.00187746,(((4318128:0.00593961,4434230:0.00523196):0.00112429,(4315828:0.00173881,4455040:0.00347367):0.00248794):0.000861079,(4346349:0.00693391,4330324:0.00972579):0.000983993):0.00246284):1e-06,(4301786:0.00523879,4408085:0.0115417):0.00173604):0.00279131,4374131:0.00262357):0.000881879):1e-06,((4377734:0.00516002,4454734:0.00171573):1e-06,4322935:0.00170957):1e-06):0.000852236,(((4442767:0.00256645,(4306050:0.0069165,4409614:0.00260834):0.000826155):0.000853171,((4304832:5.01346e-06,TGGGGAATATTGCGCAATGGGGGGAACCCTGACGCAGCCATGCCGCGTGAATGAAGAAGGCCTTCGGGTTGTAAAGTTCTTTCGGTATTGAGGAAGGAGTGTATGTTAATAGCATACATTATTGACGTTAAATACAGAAGAAGCACCGGCTAACTCCGTGCCAGCAGCCGCGGTAATACGGAGGGTGCGAGCGTTAATCGGAATAACTGGGCGTAAAGGGCACGCAGGCGGGTAGTTAAGTGAGGTGTGA:0.0112984):0.00256188,(4387007:0.00428258,(4353294:0.004264,((4407431:0.00430576,4318130:0.00864708):1e-06,(4297561:0.00489819,4306051:0.00257569):0.0019566):0.000871854):0.000854487):0.000877259):1e-06):1e-06,(4375123:0.00256256,(4318870:0.00432145,4305054:0.00341943):1e-06):0.000851164):0.000851529):1e-06,((4302260:0.000851876,4396563:0.00256485):1e-06,(4457458:0.00256442,(4319499:0.00256321,4379877:0.004284):1e-06):1e-06):1e-06):1e-06):1e-06,(((4346848:0.00690987,4451895:0.00256924):0.000852723,(((4336775:0.0070184,4307482:0.00981549):0.00162545,(4379011:0.00430214,(4334976:0.00765861,(4336077:0.0104117,(4443574:0.012687,(4421475:0.0121778,4471251:0.00808544):0.00472322):0.0042094):0.00460765):0.0019293):0.000908168):0.000862759,(4331866:0.0122639,4455126:0.00508738):0.00439269):0.00262855):0.00085467,(4404874:0.00876047,4374132:0.0140224):0.0033964):1e-06):1e-06):0.000850932,(((((4295454:0.00719358,(4347294:0.00575347,4385138:0.009841):0.00554507):0.00477348,((4318488:0.00353221,4407433:0.00795141):0.00165648,4295455:0.00793104):0.00263406):0.000817333,(4469359:0.0179773,4336773:0.00367282):0.000653832):0.00172506,(4424355:0.00783542,((4313972:0.0056421,((4309513:0.00894036,4314141:0.00784817):0.00237669,4306049:0.00549198):0.000962379):0.00246731,(((4456234:0.00362278,(4416265:0.0142719,4424350:0.00590365):0.00083786):0.000871406,4454731:0.00628632):0.000669237,(4385139:0.00545701,(4312794:0.00606197,(4303142:0.000863625,4317043:0.00346907):0.000867586):0.00170837):0.0010902):0.00091468):0.00198667):1e-06):0.00200646,((4415998:0.0148839,4330329:0.00523132):0.000984519,((4420274:0.00471995,(4335864:0.0277462,4425919:0.0155351):0.00530935):0.00098981,4335737:0.0345555):0.00226926):0.00180447):0.00263654):1e-06,(4403566:1e-06,(4311791:0.000863713,4412762:0.00171921):0.000852873):0.000852081):1e-06,((4396872:0.000853877,4318131:0.00257222):1e-06,4310368:0.00515107):0.000852437):1e-06):0.00122273,(4377733:0.0029565,4302055:0.00830079):0.00258597):0.00138751,4302060:0.0104777):1e-06):0.000869902):1e-06,(1086292:0.00259857,941005:0.00172888):0.000863983):1e-06):1e-06,(1037276:0.00389789,(1055944:0.00563413,1069169:0.00834293):0.00086663):0.0021769):1e-06):1e-06):1e-06):1e-06,(1143930:1e-06,((274568:0.00104291,312497:1e-06):0.0020861,((((4467790:1e-06,((3520082:0.00158384,(982235:0.00434636,(71878:1e-06,(339116:1e-06,943062:0.00785296):1e-06):1e-06):0.000781417):0.000783077,(4467788:1e-06,(944151:0.00434349,4467792:1e-06):1e-06):1e-06):1e-06):0.00156909,155443:0.00871241):1e-06,(((((4333201:0.00434807,((4320178:0.00806832,(4314807:0.00298406,4318872:0.00775827):0.00307984):0.00146845,(4297560:0.00430815,((4366058:0.00430109,4338228:0.0034376):1e-06,(4328883:0.0060834,(4439461:0.00413315,4301068:0.00434705):0.00103084):1e-06):1e-06):1e-06):1e-06):0.000853178,(4326504:0.000855921,(4307355:0.0459605,4305033:0.00257131):1e-06):1e-06):0.000854472,(1091944:0.0034649,351269:0.00173714):1e-06):0.000854465,4471257:0.00433963):1e-06,((4298143:0.00430447,880229:0.0280059):1e-06,((864841:0.00410136,(1017413:0.00848131,1096563:0.00548595):0.00174375):0.00199163,341172:1e-06):1e-06):1e-06):1e-06):1e-06,(414943:0.00950155,(((((4451028:0.0120558,(3240368:0.00253209,3825766:0.00237256):1e-06):0.000843128,3817449:0.00398429):1e-06,157273:1e-06):1e-06,4436170:1e-06):1e-06,242824:1e-06):1e-06):0.00156471):0.000779143):1e-06):1e-06):1e-06,327318:1e-06):0.000777599):0.000778815,4359994:1e-06):0.00234213,(254806:1e-06,1087607:0.00260007):1e-06):1e-06):0.00156883):0.000786272)'g__Haemophilus':0.00742513,(((((((4396058:0.00348746,4441464:0.00520374):0.00237866,(((((((4394997:0.000860771,(4421942:0.00676915,(4315066:0.00323295,4471469:0.00532356):0.00101226):0.00196354):1e-06,(4320708:0.0473888,(4408074:0.00262062,(4335776:0.00350257,4448008:0.0035013):0.000873193):0.00172241):1e-06):1e-06,((851651:5e-07,TGGGGAATATTGCGCAATGGGGGCAACCCTGACGCAGCCATGCCGCGTGAATGAAGAAGGCCTTCGGGTTGTAAAGTTCTTTCGGTGACGAGGAAGGTTGTTGTGTGAATAGCGCAACAAATTGACGTTAATCACAGAAGAAGCACCGGCTAACTCCGTGCCAGCAGCCGCGGTAATACGGAGGGTGCGAGCGTTAATCGGAATAACTGGGCGTAAAGGGCACGCAGGCGGCTATTTAAGTGAGGTGTGA:6.11352e-06):0.0,TGGGGAATATTGCGCAATGGGGGCAACCCTGACGCAGCCATGCCGCGTGAATGAAGAAGGCCTTCGGGTTGTAAAGTTCTTTCGGTGACGAGGAAGGTTGTTGTGTTAATAGCGCAACAAATTGACGTTAATCACAGAAGAAGCACCGGCTAACTCCGTGCCAGCAGCCGCGGTAATACGGAGGGTGCGAGCGTTAATCGGAATAACTGGGCGTAAAGGGCACGCAGGCGGCTATTTAAGTGAGGTGTGA:6.11352e-06):5e-07):0.00157977,997021:0.00264442):0.000788002,(1040719:0.00623227,((((((((1067220:0.00700525,3827097:0.00729316):1e-06,((1041900:0.0115323,(((4299080:1e-06,(4353757:0.00697503,4354391:0.00702668):1e-06):1e-06,123194:1e-06):1e-06,3430608:0.0254408):0.000777153):0.000802118,980486:0.00791982):1e-06):0.00158326,(1044670:0.00175033,(930858:0.00174696,862115:0.00352226):0.000862551):0.00088137):0.00158324,1006030:0.00176772):0.00402563,861405:0.00981381):0.000752047,1103739:0.00438139):0.000791542,((808193:0.018236,(((904653:0.00685676,925257:0.00350623):0.00195076,(225338:0.00157907,(((49556:5e-07,TGGGGAATATTGCGCAATGGGGGCAACCCTGACGCAGCCATGCCGCGTGAATGAAGAAGGCCTTCGGGTTGTAAAGTTCTTTCGGTGACGAGGAAGGTTGTTGTGTGAATAGCGCAACAAATTGACGTTAATCACAGAAGAAGCACCGGCTAACTCCGTGCCAGCAGCCGCGGTAATACGGAGGGTGCGAGCGTTAATCGGAATAACTGGGCGTAAAGGGCACGCAGGCGGACTTTTAAGTGAGGTGTGA:6.11352e-06):0.0,TGGGGAATATTGCGCAATGGGGGCAACCCTGACGCAGCCATGCCGCGTGAATGAAGAAGGCCTTCGGGTTGTAAAGTTCTTTCGGTGACGAGGAAGGTTGTTGTGTGAATAGCACAACAAATTGACGTTAATCACAGAAGAAGCACCGGCTAACTCCGTGCCAGCAGCCGCGGTAATACGGAGGGTGCGAGCGTTAATCGGAATAACTGGGCGTAAAGGGCACGCAGGCGGACTTTTAAGTGAGGTGTGA:6.11352e-06):5e-07,222814:0.00158301):1e-06):1e-06):0.000790719,(((949102:0.00438875,963216:0.00437368):0.000871574,(4334416:0.00320017,1084547:0.00879724):1e-06):1e-06,(906632:0.0071368,((1061188:0.0051655,953463:0.00449317):0.001606,1102940:0.0263961):0.00104148):0.000767365):1e-06):1e-06):0.000780951,1005820:0.00618346):0.00238845):0.00159078,((((4348277:1e-06,(3130888:0.00638457,((9636:9.39457e-06,TGGGGAATATTGCGCAATGGGGGCAACCCTGACGCAGCCATGCCGCGTGAATGAAGAAGGCCTTCGGGTTGTAAAGTTCTTTCGGTATTGAGGAAGGTTGGTGTGTTAATAGCATGCCAAATTGACGTTAAATACAGAAGAAGCACCGGCTAACTCCGTGCCAGCAGCCGCGGTAATACGGGGGGTGCGAGCGTTAATCGGAATAACTGGGCGTAAAGGGCACGTAGGCGGACCTTTAAGTGAGGTGTGA:6.11352e-06):0.00239562,4207350:0.00158328):0.0015675):0.00237505):0.01339,((164515:7.86248e-06,TGGGGAATATTGCGCAATGGGGGCAACCCTGACGCAGCCATGCCGCGTGAATGAAGAAGGCCTTCGGGTTGTAAAGTTCTTTCGGTGGTGAGGAAGGCGCTTAGTTTAATAGGCTAAGTGATTGACGTTAATCACAGAAGAAGCACCGGCTAACTCCGTGCCAGCAGCCGCGGTAATACGGAGGGTGCGAGCGTTAATCGGAATAACTGGGCGTAAAGGGCACGCAGGCGGACTTTTAAGTGAGGTGTGA:6.11352e-06):0.00401773,(139056:0.00950068,(1147942:0.00354911,((140393:0.000790773,139677:1e-06):0.000788198,((9619:0.00320332,109414:1e-06):1e-06,139520:0.00162806):1e-06):0.00157001):0.00669108):0.00866093):0.00347928):0.00566443,((((554940:5.98705e-06,TGGGGAATCTTCCGCAATGGGCGAAAGCCTGACGGAGCAATGCCGCGTGAATGAAGAAGGCCTTCGGGTTGTAAAGTTCTTTCGGTGATGAGGAAGGCGGTTGTGTTAATAGCACAACTGATTGACGTTAATCACAGAAGAAGCACCGGCTAACTCCGTGCCAGCAGCCGCGGTAATACGGAGGGTGCGAGCGTTAATCGGAATAACTGGGCGTAAAGGGCACGCAGGCGGATAATTAAGTGAGGTGTGA:0.0539865):0.000760355,((801847:0.00674864,(9477:1e-06,612512:0.000828925):0.000797399):0.00494452,(53170:0.0079754,((((91169:5e-07,TGGGGAATATTGCGCAATGGGGGGAACCCTGACGCAGCCATGCCGCGTGAATGAAGAAGGCCTTCGGGTTGTAAAGTTCTTTCGGTGACGAGGAAGGTGCTTAGGTTAATACCCTAAGTAATTGACGTTAATCACAGAAGAAGCACCGGCTAACTCCGTGCCAGCAGCCGCGGTAATACGGAGGGTGCGAGCGTTAATCGGAATAACTGGGCGTAAAGGGCACGCAGGCGGATTTTTAAGTGAGGTGTGA:6.11352e-06):5e-07,(193422:1e-06,187444:1e-06):1e-06):3.09017e-07,TGGGGAATATTGCGCAATGGGGGGAACCCTGACGCAGCCATGCCGCGTGAATGAAGAAGGTCTTCGGGTTGTAAAGTTCTTTCGGTGACGAGGAAGGTGATAAGGTTAATACCCTTATTAATTGACGTTAATCACAGAAGAAGCACCGGCTAACTCCGTGCCAGCAGCCGCGGTAATACGGAGGGTGCGAGCGTTAATCGGAATAACTGGGCGTAAAGGGCACGCAGGCGGATTTTTAAGTGAGGTGTGA:0.00557278):6.90983e-07,(563824:1e-06,70728:1e-06):1e-06):0.00085363):0.00397197):0.0039269):0.000736234,(569364:0.00514227,370964:0.00527466):0.00206484)'s__pneumotropica':0.00954194,(4363066:0.00448589,((((102670:1e-06,(9591:0.000783913,9590:1e-06):0.0015701):0.000942023,72830:0.00779951):0.00227241,(38515:1e-06,(575542:1e-06,4371495:1e-06):1e-06):0.0024193):0.00237083,(560709:1e-06,(149670:0.00156204,(103417:1e-06,9617:0.000793237):1e-06):0.000780151):0.00169624):0.0159366):0.00393652):0.00735324):0.00204526,((4300905:0.00260139,4311261:0.00173441):0.000857639,(((609137:0.00083487,1066368:0.0329629):1e-06,(4315181:0.00259368,(4479659:0.00435013,(4314984:0.00232101,(4295197:0.00556435,4447695:0.00497931):0.00171938):0.00115285):0.000848736):1e-06):0.000812999,4448519:0.00158002):0.00078569):1e-06):1e-06):0.00485097):0.000717516):0.000786421,((((4316157:0.0104942,4431936:0.00435767):0.00259916,((4316682:0.00346429,(4379945:0.00228424,4423236:0.0399039):0.00220571):0.000861606,(4325672:0.000862652,4439974:0.00172687):1e-06):1e-06):0.000860663,((4415155:0.0025901,4377781:0.00259163):1e-06,((4369648:0.00259265,1006504:0.0105816):1e-06,4300775:0.0017261):1e-06):1e-06):1e-06,(4335454:0.00473258,(92231:1e-06,((4320229:0.000862442,((((4310831:0.000863613,(4306691:0.00707404,(((4432431:0.00352403,(4294655:0.00486797,4319664:0.00484454):0.00252482):0.00144643,(4376462:0.00265682,(4423235:0.00794113,4302371:0.00493697):0.00297754):0.0015719):0.00217305,4361369:0.00320854):0.0020049):1e-06):0.000864904,(4310509:0.0043571,4409101:0.000875386):0.000850772):0.000863728,4452392:0.00172971):0.000860491,(((4439970:0.015845,(((1094725:0.00790382,4317761:0.00788366):1e-06,(282536:0.00346198,((4445513:0.00173057,4450486:0.000873394):0.000863518,((4304813:0.000862794,(((((((4310830:0.00261049,4306688:0.00261545):0.00259927,4306687:0.00614591):1e-06,((4334748:0.00439378,4450482:0.000870647):1e-06,(4480151:0.00174108,(4467230:0.0182936,(4323428:0.0130244,(4390923:0.0150961,(4466150:0.0130103,(4328040:0.0062211,4445179:0.0112011):0.00354462):0.00290339):0.00520123):0.00248012):0.0017778):0.000850104):0.00172739):0.000859319,4314463:0.00173212):0.000864446,(4403382:0.00403696,4313816:0.00172715):1e-06):0.00100443,4435964:0.000863316):1e-06,4317767:0.00260525):1e-06):1e-06,(4321187:0.00434668,4433864:0.000866938):0.000855914):1e-06):1e-06):1e-06):1e-06,(4454331:0.0258631,1040514:0.0237239):0.00255774):0.00100259):1e-06,4428177:0.00696528):1e-06,(4376298:0.000866269,(4399320:0.0034612,963033:0.00261743):1e-06):1e-06):1e-06):1e-06):1e-06,(((((796594:0.00123454,(4376300:0.00348166,4331535:0.00700069):1e-06):0.00121391,4316358:0.00173095):1e-06,(897886:0.00969616,(857728:0.00527762,(4356465:0.00174478,4466956:0.00348243):0.000249674):1e-06):0.000598819):1e-06,76576:0.00982851):0.000792579,585052:0.0203452):1e-06):1e-06):0.00157065):1e-06)'s__segnis':1e-06):0.00118334,((1012569:0.001735,(4305114:0.00372355,4323397:0.00262229):1e-06):0.00797649,((897109:0.00174312,((999247:0.00611863,(1041201:1e-06,(999930:0.0142349,4352772:0.00263849):0.000757385):0.00169499):0.0025433,4438118:1e-06):0.00169967):0.00253693,4062649:1e-06):0.0069104):0.00479854)'g__Aggregatibacter':0.00218602):0.00469952,TGGGGAATATTGCGCAATGGGGGGAACCCTGACGCAGCCATGCCGCGTGAATGAAGAAGGCCTTCGGGTTGTAAAGTTCTTTCGGTGATGAGGAAGGGATTGTGGTTAATACCCACAGTCATTGACGTTAATTACAGAAGAAGCACCGGCTAACTCCGTGCCAGCAGCCGCGGTAATACGGAGGGTGCGAGCGTTAATCAGAATAACTGGGCGTAAAGGGCACGCAGGCGGCTATTTAAGTGAGGTGTGA:0.00749231):2.51e-07,TGGGGAATATTGCGCAATGGGGGGAACCCTGACGCAGCCATGCCGCGTGAATGAAGAAGGCCTTCGGGTTGTAAAGTTCTTTCGGTGATGAGGAAGGGATTGTGGTTAATACCCACAGTCATTGACGTTAATTACAGAAGAAGCACCGGCTAACTCCGTGCCAGCAGCCGCGGTAATACGGAGGGTGTGAGCGTTAATCGGAATAACTGGGCGTAAAGGGCACGCAGGCGGCTATTTAAGTGAGGTGTGA:0.00749379):1.85e-07,TGGGGAATATTGCGCAATGGGGGGAACCCTGACGCAGCCATGCCGCATGAATGAAGAAGGCCTTCGGGTTGTAAAGTTCTTTCGGTGATGAGGAAGGGATTGTGGTTAATACCCACAGTCATTGACGTTAATTACAGAAGAAGCACCGGCTAACTCCGTGCCAGCAGCCGCGGTAATACGGAGGGTGCGAGCGTTAATCGGAATAACTGGGCGTAAAGGGCACGCAGGCGGCTATTTAAGTGAGGTGTGA:0.0074946):3.6056e-06,TGGGGAATATTGCGCAATGGGGGGAACCCTGACGCAGCCATGCCGCGTGAATGAAGAAGGCCTTCGGGTTGTAAAGTTCTTTCGGTGATGAGGAAGGGATTGTGGTTAATACCCACAGTCATTGACGTTAATTACAGAAGAAGCACCGGCTAACTCCGTGCCAGCAGCCGCGGTAATACGGAGGGTGCGAGCGTTAATCGGAATAACTGGGCGTAAAGGGCACGCAGGCGGCTATTTAAGTGATGTGTGA:0.00751964):8.00504e-05,TGGGGAATATTGCGCAATGGGGGGAACCCTGACGCAGCCATGCCGCGTGAATGAAGAAGGCCTTCGGGTTGTAAAGTTCTTTCGGTGATGAGGAAGGGATTGTGGTTAATACCCACAGTCATTGACGTTAATTACAGAAGAAGCACCGGCTAACTCCGTGCCAGCAGCCGCGGTAATACGGAGGGTGCGAGCGTTAATCGGAATAACTGGGCGTAAAGGGCACGCAGGCGGCTATTTAAGTGAGGTGTGA:6.11352e-06):0.00154688):5.59965e-06,TGGGGAATATTGCGCAATGGGGGGAACCCTGACGCAGCCATGCCGCGTGAATGAAGAAGGCCTTCGGGTTGTAAAGTTCTTTCGGTGATGAGGAAGGCAGTTGTGTTAATAGCACAAGTGATTGACGTTAATCACAGAAGAAGCACCGGCTAACTCCGTGCCAGCAGCCGCGGTAATACGGAGGGTGCGAGCGTTAATCGGAATAACTGGGCGTAAAGGGCACGCAGGCGGATAATTAAGTGAGGTGTGA:0.0113499):0.0,TGGGGAATATTGCGCAATGGGGGGAACCCTGACGCAGCCATGCCGCGTGAATGAAGAAGGCCTTCGGGTTGTAAAGTTCTTTCGGTGATGAGGAAGGCAGTTGTGTTAATATCACAAGTGATTTACCTTAATCACAGAAGAAGCACCGGCTAACTCCGTGTCAGCAGCCGCGGTAATACGGAGGGTGCGAGCGTTAATCGGAATAACTGGGCGTAAAGGGCACGCAGGCGGATAATTAAGTGAGGTGTGA:0.0229533):0.0,TGGGGAATATTGCGCAATGGGGGGAACCCTGACGCAGCCATGCCGCGTGAATGAAGAAGGCCTTCGGGTTGTAAAGTTCTTTCGGTGATGAGGAAGGCAGTTGTGTTAATAGCAGAACTGATTGACGTTAATCACAGAAGAAGCACCGGCTAACTCCGTGCCAGCAGCCGCGGTAATACGGAGGGTGCGAGCGTTAATCGGAATAACTGGGCGTAAAGGGCACGCAGGCGGATAATTAAGTGAGGTGTGA:0.0113499):0.0,TGGGGAATATTGTGCAATGGGGGGAACCCTGACGCAGCCATGCCGCGTGAATGAAGAAGGCCTTCGGGTTGTAAAGTTTTTTCGGTGATGAGGAAGGCGGTTGTGTTAATAGCACAACTGATTGACGTTAATCACAGAAGAAGCACCGGCTAACTCCGTGCCAGCAGCCGCGGTAATACGGAGGGTGCGAGCGTTAATCGGAATAACTGGGCGTAAAGGGCACGCAGGCGGATAATTAAGTGAGGTGTGA:0.0228784):0.0,TGGGGAATATTGCGCAATGGGGGGAACCCTGACGCAGCCATGCCGCGTGAATGAAGAAGGCCTTCGGGTTGTAAAGTTCTTTTGGTGATGAGGAAGGCAGTTGTGTTAATAGCACAAGTGATTGACGTTAATCACAGAAGAAGCACCGGCTAACTCCGTGCCAGCAGCCGCGGTAATACGGAGGGTGCGAGCGTTAATCGGAATAACTGGGCGTAAAGGGCACGCAGGCGGATAATTAAGTGAGGTGTGA:0.017092):0.0,TGGGGAATATTGCGCAATGGGGGGAACCCTGACGCAGCCATGCCGCGTGAATGAAGAAGGCCTTCGGGTTGTAAAGTTCTTTCGGTGATGAGGAAGGCGGTTGTGTTAATAGCACAACTGATTGACGTTAATCACAGAAGAAGCACCGGCTAACTCCGTGCCAGCAGCCGCGGTAATACGGAGGGTGCGAGCGTTAATCGGAATAACTGGGCGTAAAGGGCACGCAGGCGGATAATTAAGTGAGGTGTGA:0.0113499):0.0,TGGGGAATATTGCGCAATGGGGGGAACCCTGACGCAGCCATGCCGCGTGAATGAAGAAGGCCTTCGGGTTGTAAAGTTCTTTCGGTGATGAGGAAGGCAGCTTATTTAATAGATAAGTTGATTGACGTTAATCACAGAAGAAGCACCGGCTAACTCCGTGCCAGCAGCCGCGGTAATACGGAGGGTGCGAGCGTTAATCGGAATAACTGGGCGTAAAGGGCACGCAGGCGGATAATTAAGTGAGGTGTGA:0.0113499):0.0,TGGGGAATATTGCGCAATGGGGGGAACCCTGACGCAGCCATGCCGCGTGAATGAAGAAGGCCTTCGGGTTGTAAAGTTCTTTCGGTGATGAGGAAGGTTGTTTTGTTAATAGCAAGGCAAATTGACGTTAATCACAGAAGAAGCACCGGCTAACTCCGTGCCAGCAGCCGCGGTAATACGGAGGGTGCGAGCGTTAATCGGAATAACTGGGCGTAAAGGGCACGCAGGCGGATAATTAAGTGAGGTGTGA:0.0113499):0.0,TGGGGAATATTGCGCAATGGGGGGAACCCTGACGCAGCCATGCCGCGTGAATGAAGAAGGCCTTCGGGTTGTAAAGTTCTTTCGGTGATGAGGAAGGCAACTTATTTAATAGATAAGTTGATTGACGTTAATCACAGAAGAAGCACCGGCTAACTCCGTGCCAGCAGCCGCGGTAATACGGAGGGTGCGAGCGTTAATCGGAATAACTGGGCGTAAAGGGCACGCAGGCGGATAATTAAGTGAGGTGTGA:0.0113499):0.0,TGGGGAATATTGCGCAATGGGGGGAACCCTGACGCAGCCATGCCGCGTGAATGAAGAAGGCCTTCGGGTTGTAAAGTTCTTTCGGTGATGAGGAAGGTTGATTTGTTAATAGCAAGTCAAATTGACGTTAATCACAGAAGAAGCACCGGCTAACTCCGTGCCAGCAGCCGCGGTAATACGGAGGGTGCGAGCGTTAATCGGAATAACTGGGCGTAAAGGGCACGCAGGCGGATAATTAAGTGAGGTGTGA:0.0113499):0.0,TGGGGAATATTGCGCAATGGGGGGAACCCTGACGCAGCCATGCCGCGTGAATGAAGAAGGCCTTCGGGTTGTAAAGTTCTTTCGGTGATGAGGAAGGCGGTTGTGTTAATAGCACAACTGATTGACGTTAATCACAGAAGAAGCACCGGCTAACTCCGTGCCAGCAGCCGCTGTAATACGGAGGGTGCGAGCGTTAATCGGAATAACTGGGCGTAAAGGGCACGCAGGCGGATAATTAAGTGAGGTGTGA:0.017122):0.00572844):0.00579358):1e-06,(9562:0.0162917,(1003296:1e-06,(903686:0.00142669,(((3584776:0.000750906,4397500:0.00477321):0.0064383,(9555:0.00081875,3365939:0.00314586):0.000782142):1e-06,293231:0.0190269):0.000300888):0.00633757):0.00330545):0.00315735):0.00320073,(3036970:0.00556034,(1086274:0.000866148,948746:0.00610586):1e-06):0.00172288):0.00551697,(((((9467:1e-06,(70689:0.000789523,42277:0.00079638):0.0017658):0.00628376,(684187:0.00248584,((656310:0.00325919,(764650:1e-06,(64294:0.00407091,(4464968:1e-06,((73007:0.000796354,9468:0.00160417):1e-06,359719:0.0063689):1e-06):1e-06):0.00078901):0.000796368):0.000742035,542079:0.00241369):0.000714458):0.00324233)'s__genomosp.':0.0178457,(((767448:1e-06,(557614:1e-06,658717:0.000980908):1e-06)'s__melopsittaci':0.00617002,(91910:1e-06,(551396:1e-06,1124879:1e-06):0.000825635):0.000919274):0.00968972,(568276:0.00858476,((4430845:1e-06,(728170:0.000851226,742697:1e-06):1e-06):0.00317879,((9469:0.000798639,((558276:1e-06,618118:1e-06):1e-06,(664294:1e-06,553441:1e-06):1e-06):1e-06):0.000793681,((708925:1e-06,653926:1e-06):1e-06,671751:0.000870766):1e-06):0.00484853):0.00359521):0.00637764):0.00430782)'g__Gallibacterium':0.0154441,(((4389476:0.00361625,((585452:0.00140156,(4424120:0.0120096,4461808:0.000842755):0.0066684):0.00216306,(91618:0.000792024,36769:0.000787108):1e-06):0.00245413):0.00441822,(555654:0.000956071,91583:0.00417816):0.0026867):0.00915,(588278:0.0054909,(83013:1e-06,(85860:0.000825683,1137273:1e-06):0.00157493):0.0074962):0.00661401):0.0052643):0.002178,((91545:0.00207091,91308:1e-06):0.00589355,((1104884:0.000787552,4455606:0.00394616):0.00156663,(1111236:0.000793488,((((103137:1e-06,(756293:0.00265242,4362469:1e-06):1e-06):0.00445194,((82532:0.00237916,((84636:0.000789933,9563:1e-06):1e-06,105388:0.00156796):0.000785466):1e-06,(((576819:0.00497004,160627:1e-06):1e-06,(9559:1e-06,1127493:1e-06):0.000792853):1e-06,(9557:0.000798962,689513:1e-06):1e-06):1e-06):0.000785436):1e-06,551715:0.000821761)'s__gallinarum':0.00314704,99711:0.000783248):0.0023753):1e-06):0.0056172)'g__Avibacterium':0.00891106):0.00549813):0.00699275,4426820:0.0186933):0.0108492):0.00743311):0.00503405):0.016583,(152734:0.00729999,93878:0.012575):0.0698937)'f__Pasteurellaceae':0.0214274)'o__Pasteurellales':0.00923402,509522:0.054952):0.00819905,((1140341:0.0547296,((((((431766:0.00158867,137364:0.0072268):1e-06,((90589:0.0032369,50332:0.010805):0.00404079,512955:0.0488855):0.00075274)'g__Candidatus Hamiltonella':0.0306899,(25922:0.00872395,((130834:1e-06,((29699:0.00656574,105167:0.00423114):1e-06,85993:0.00253813):1e-06):1e-06,((357331:0.00389785,(359629:0.00414917,628484:0.0018043):0.00221139):0.00176767,4294678:0.00167251):0.000792205):0.00179498)'g__Candidatus Regiella; s__insecticola':0.0215987):0.00895743,(348059:0.00858975,338822:0.0134517):0.0197032):0.00675225,((624029:0.0113765,4333216:0.0138049):0.0286766,(932696:0.012916,((4382023:0.0576456,(152527:0.00817493,9870:0.0134299)'s__oleae':0.00546618):0.0090756,(557549:0.026782,4396884:0.0313769):0.00530122):0.0040319):0.00862962)'g__Erwinia':0.00905387):0.00173927,((786708:0.0304278,((((4354477:0.0233909,(3101394:0.0110686,3184132:0.0198568):0.0121068):0.017186,((299267:1e-06,(328369:0.00262432,((((782953:0.0108742,((((821080:0.00743164,((559204:0.00812715,(363383:0.0251284,366451:0.019306):0.00595708):0.0120236,(((1147571:0.0384242,TGGGGAATATTGGACAATGGGCGCAAGCCTGATCCAGCCATGCCGCGTGTGTGAAGAAGGCCTTCGGGTTGTAAAGCACTTTCAGCGAGGAGGAAGGGATGTATGTTAATAGCATGCATTTTTGACGTTACTCGCAGAAGAAGCACCGGCTAACTCTGTGCCAGCAGCCGCGGTAATACAGAGGGTGCAAGCGTTAATCGGAATTACTGGGCGTAAAGCGCACGTAGGCGGTTAGTTAAGTTGGATGTGA:0.0165906):0.00221646,TGGGGAATATTGGACAATGGGCGCAAGCCTGATCCAGCCATGCCGCGTGTGTGAAGAAGGCCTTCGGGTTGTAAAGTACTTTTAGCGAGGAGGAAGGGGTGAGTGTTAATAGTACTCACCTTTGACGTTACTCGCAGAAGAAGCACCGGCTAACTCTGTGCCAGCAGCCGCGGTAATACAGAGGGTGCAAGCGTTAATCGGAATTACTGGGCGTAAAGCGCACGCAGGCGGTTGGTTAAGTCAGATGTGA:0.014855):0.0333761,(819999:0.0150998,4449851:0.0123574):0.0144261):0.0287718):0.0102857):0.00558055,814442:0.00622977):0.00932297,(547369:0.0294803,197286:0.0163448):0.0124701):0.00928418,(((((146723:0.0177349,((1138498:0.0325682,(610462:0.0211431,533047:0.0473761):0.00543247):0.00734381,(777031:0.000169748,(580295:0.00350641,347591:0.0106247):0.00507922):0.00490784):0.00812297):0.00456303,(4375000:0.0460904,((((60326:0.00212029,(300156:0.00978886,614182:0.00772791):0.00293968):0.00426511,354004:0.0277051):0.00850305,553208:0.00846508):0.015365,(528421:0.0219935,554163:0.00579794):0.00421326):0.00390567):0.0136407):0.0014558,(136946:0.00279341,688324:0.0345903):0.00390041):0.0119985,4334052:0.0435041):0.00528616,((776980:0.0254529,720489:0.0391181):0.00630153,4376230:0.0143135):0.0109074):0.00492847):0.00893166):0.000906631,352246:0.0131979):0.00651959,231787:0.0218192):0.0063222,95795:0.0136046):0.0150668):0.00492313):0.00589707,(318940:0.00373286,(((((((((((((((((((((((((((((((((((((((((((((((((((((((((((((((((((((((((((339132:0.00674052,TGGGGAATATTGGACAATGGGCGCAAGCCTGATCCAGCCATGCAGCGTGTGTGAAGAAGGCCTTCGGGTTGTAAAGCACTTTCAGCGAGGAGGAAGGGTTAGTAGTTAATAGCTGCTAATTTTGACGTTACTCGCAGAAGAAGCACCGGCTAACTCTGTGACAGCAGCCGCGGTAATACAGAGGGTGCAAGCGTTAATCGGAATTACTGGGCGTAAAGCGCACGTAGGCGGTTTTTTAAGTCAGATGTGA:0.0347686):1.5935e-06,TGGGGAATATTGGACAATGGGCTCAAGCCTGATCCAGCCATGCCGCGTGTGTGAAGAAGGCCTTCGGGTTGTAAAGCACTTTCAGCGAGGAGGAAGGGTTAGTAGTTAATAGCTGCTAATTTTGACGTTACTCGCAGAAGAAGCACCGGCTAACTCTGTGCCAGCAGCCGCGGTAATACAGAGGGTGCAAGCGTTAATCGGAATTACTGGGCGTAAAGCTCACGTAGGCGGTTTTTTAAGTCAGATGTGA:0.0347515):1.5134e-06,TGGGGAATATTGGACAATGGGCGCAAGCCTGATCCAGCCATGCCGCGTGTGTGAAGAAGGCCTTCGGGTTGTAAAGCACTTTCAGCGATGAGGAAGGGTTAGTAGTTAATAGCTGCTAATTTTGACGTTACTCGCAGAAGAAGCACCGGATAACTCTGTGCCAGCAGCCGCGGTAATACAGAGGGTGCAAGCGTTAATCGGAATTACTGGGCGTAAAGCGCACGTAGGCGGTTTTTTAAGTCAGATGTGA:0.034873):5.49e-07,TGGGGAATATTGGACAATGGGCGCAAGCCTGATCCAGCCATGCCGCGTGTGTGAAGAAGGCCTTCGGGTTGTAAAGCACTTTCAGCGAGGAGGAAGGGTTAGTAGTTAATAGCTGCTAATTTTGACGTTACTCGCAGAAGAAGCACCGGCTAACTCTGTGCCAGCAGCCGCGGTAATTCAGAGGGTGTAAGCGTTAATCGGAATTACTGGGCGTAAAGCGCACGTAGGCGGTTTTTTAAGTCAGATGTGA:0.0346514):2.5653e-06,TGGGGAATATTGGACAATGGGCGCAAGCCTGATCCAGCCATGCCGCGTGTGTGAAGAAGGCCTTCGGGTTGTAAAGCACTTTCAGCGATGAGGAAGGGTTAGTAGTTAATAGCTGCTAATTTTGACGTTACTCGCAGAAGAAGCACCGGCTAACTCTGTGCCATCAGCCGCGGTAATACAGAGGGTGCAAGCGTTAATCGGAATTACTGGGCGTAAAGCGCACGTAGGCGGTTTTTTAAGTCAGATGTGA:0.0349701):4.5146e-06,TGGGGAATATTGGACAATGGGCGCAAGTCTGATCCAGCCATGCCGCGTGTGTGAAGAAGGCCTTCGGGTTGTAAAGCACTTTCAGCGAGGAGGAAGGGTTAGTAGTTAATAGCTGCTAATTTTGACGTTACTCGCAGAAGAAGCACCGGCTAACTCTGTGCCAGCAGCCGCGGTAATACAGAGGGTGCAAGCGTTAATCGGAATTACTGGGCGTAAAGCGCACATAGGCGGTTTTTTAAGTCAGATGTGA:0.0345568):1.61124e-05,TGGGGAATATTGGACAATGGGCGCAAGCCTGATCCAGCCATGCCGCGTGTGTGAAGAAGGCCTTAGGGTTGTAAAGCACTTTCAGCGAGGAGGAAGGGGTGAGTGTTAATAGTACTCATCTTTGACGTTACTCGCAGAAGAAGCACCGGCTAACTCTGTGCCAGCAGACGCGGTAATACAGAGGGTGCAAGCGTTAATCGGAATTACTGGGCGTAAAGCGCACGCAGGCGGTTGGTTAAGTCAGATGTGA:0.030103):7.703e-07,TGGGGAATATTGGACAATGGGCGCAAGCCTGATCCAGCCATGCCGCGTGTGTCAAGAAGGCCTTAGGGTTGTAAAGCACTTTCAGCGAGGAGGAAGGGGTTGTAGTTAATAGCTGCAATCTTTGACGTTACTCGCAGAAGAAGCACCGGCTAACTCTGTGCCAGCAGCCGCGGTAATACAGAGGGTGCAAGCGTTAATCGGAATTACTGGGCGTAAAGCGCACGCAGGCGGTTGGTTAAGTCAGATGTGA:0.0301619):4.856e-07,TGGGGAATATTGGACAATGGGCGCAAGCCTGATCCAGCCATGCCGCGTGTGTGAAGAAGGCCTTCGGGTTGTAAAGCACTTTCAGCGAGGAGGAAGGGGTGAGTGTTAATAGTACTCACCTTTGACGTTACTCGCAGAAGAAGCACCGGCTAACTCTGTGCCAGCAGCCGCGTTAATACAGAGGGTGCAAGCGTTAATCGGAATTACTGGGCGTAAAGCGCACGCAGGAGGTTGGTTAAGTCAGATGTGA:0.0301294):7.72e-07,TGGGGAATATTGGACAATGGGCGCAAGCCTGATCCAGCCATGCCGCGTGTGTGAAGAAGGCCTTAGGGTTGTAAAGCACTTTCAGCGAGGAGGAAGGGGTTGTAGTTAATAGCTGCAATCTTTGACGTTACTCGCAGAAGAAGCACCGGCTAACTCTGTGCCAGCAGCCGCGGTAATACAGAGGGTGCAAGCGTTAATCGGAATTACTGGGCGTAAAGAGCACGCAGGCGGTTGGTTAAGTCAGATGTGA:0.0303542):1.23e-07,TGGGGAATATTGGACAATGGGCGCAAGCCTGATCCAGCCATGCCGCGTATGTGAAGAAGGCCTTAGGGTTGTAAAGCACTTTCAGCGAGGAGGAAGGGGTTGTAGTTAATAGCTGCAATCTTTGACGTTACTCGCAGAAGAAGCACCGGCTAACTCTGTGCCAGCAGCCGCGGTAATACAGAGGGTGCAAGCGTTAATCGGAATTACTGGGCGTAAAGCGCACGCAGGCGGTTGGTTAAGTCAGATGTGA:0.0300702):1.688e-06,TGGGGAATATTGGACAATGGGCGCAAGCCTGATCCAGCCATGCCGCGTGTGTGAAGAAGGCCTTAGGGTTGTAAAGCACTTTCAGCGAGGATGAAGGGGTTGTAGTTAATAGCTGCAATCTTTGACGTTACTCGCAGAAGAAGCACCGGCTAACTCTGTGCCAGCAGCCGCGGTAATACAGAGGGTGCAAGCGTTAATCGGAATTACTGGGCGTAAAGCGCACGCAGGCGGTTGGTTAAGTCAGATGTGA:0.030226):0.0,TGGGGAATATTGGACAATGGGCGCAAGCCTGATCCAGCCATGCCGCGTGTGTGAAGAAGGCCTTAGGGTTGTAAAGCACTTTCAGCGAGTAGGAAGGGGTGAGTGTTAATAGTACTCATCTTTGACGTTACTCGCAGAAGAAGCACCGGCTAACTCTGTGCCAGCAGCCGCGGTAATACAGAGGGTGCAAGCGTTAATCGGAATTACTGGGCGTAAAGCGCACGCAGGCGGTTGGTTAAGTCAGATGTGA:0.030226):8.0974e-06,TGGGGAATATTGGACAATGGGCGCAAGCCTGATCCAGCCATGCCGCGTGTGTGAAGAAGGCCTTAGGGTTGTAAAGCACTTTCAGCGAGGAGGAAGGGAGTTGTGTTAATAGCACGGCTTTTTGACGTTACTCGCAGAAGAAGCACCGGCTAACTCTGTGCCAGCAGCCGCGGTAATACAGAGGGTGCAAGCGTTAATCGGAATTACTGGGCGTAAAGCGCACGCAGGCGGTTGGTTAAGTCAAATGTGA:0.0300404):0.0,TGGGGAATATTGGACAATGGGCGCAAGCCTGATCCAGCCATGCCGCGTGTGTGAAGAAGGCCTTAGGGTTGTAAAGCACTTTCAGCAAGGAGGAAGGGGTTGTAGTTAATAGCTGCAATCTTTGACGTTACTCGCAGAAGAAGCACCGGCTAACTCTGTGCCAGCAGCCGCGGTAATACAGAGGGTGCAAGCGTTAATCGGAATTACTGGGCGTAAAGCGCACGCAGGCGGTTGGTTAAGTCAGATGTGA:0.0300404):2.69e-07,TGGGGAATATTGGACAATGGGCGCAAGCCTGATCCAGCCATGCCGCGTGTGTGAAGAAGGCCTTCGGGTTGTAAAGCACTTTCAGCGAGGAGGAAGGGTTAGTAGTTAATAGCTGCTAATTTTGACGTTACTCGCAGAAGAAGCACCGGCTAACTCTGTGCCAGCAGCAGCGGTAATACAGAGGGTGCAAGCGTTAATCGGAATTACTGGGCGTAAAGCGCACGTAGGCGGTTTTTTAAGTCAGATGTGA:0.0296061):1.5e-09,TGGGGAATATTGGACAATGGGCGCAAGCCTGATCCAGCCATGCCGCGTGTGTGAAGAAGGCCTTCGGGTTGTAAAGCACTTTCAGCGAGGAGGAAGGGTTAGTAGTTAATAGCTGCTAATTTTGACGTTACTCGCAGAAGAAGCACCGGCTAACTCTGTGCCAGCAGCCGCGGTAATACAGAGGGTGCAAGCGTTAATCGGAATTACTGGGCGTAAAGCGAACGTAGGCGGTTTTTTAAGTCAGATGTGA:0.0296062):7e-09,TGGGGAATATTGGACAATGGGCGCAAGCCTGATCCAGCCATGCCGCGTGTGTGAAGAAGGCCTTCGGGTTGTAAAGCACTTTCAGCGAGGAGGAAGGGTTAGTAGTTAATAGCTGCTAATTTTGACGTTACTCGCAGAAGAAGCACCGGCTAACTCTGTGCCAGCAGCCGCGGTAATACAGAGGGTGCAAGAGTTAATCGGAATTACTGGGCGTAAAGCGCACGTAGGCGGTTTTTTAAGTCAGATGTGA:0.0296064):3.135e-07,TGGGGAATATTGGACAATGGGCGCAAGCCTGATCCAGCCATGCCGCGTGTGTGAAGAAGGCCTTCGGGTTGTAAAGCACTTTCAGCGAGGAGGAAGAGTTGTGTGTTAATAGTACACAGCTTTGACGTTACTCGCAGAAGAAGCACCGGCTAACTATGTGCCAGCAGCCGCGGTAATACAGAGGGTGCAAGCGTTAATCGGAATTACTGGGCGTAAAGCGCACGTAGGCGGTTTTTTAAGTCAGATGTGA:0.0296259):6e-08,TGGGGAATATTGGACAATGGGCGCAAGCCTGATCCAGCCATGCCGCGTGTGTGAAGAAGGCATTCGGGTTGTAAAGCACTTTCAGCGAGGAGGAAGGGTTAGTAGTTAATAGCTGCTAATTTTGACGTTACTCGCAGAAGAAGCACCGGCTAACTCTGTGCCAGCAGCCGCGGTAATACAGAGGGTGCAAGCGTTAATCGGAATTACTGGGCGTAAAGCGCACGTAGGCGGTTTTTTAAGTCAGATGTGA:0.0296638):2e-09,TGGGGAATATTGGACAATGGGCGCAAGCCTGATCCAGCCATGCCGCGTGTGTGAAGAAGGCCTTCGGGTTGTAAAGCACTTTCAGCGAGGAGGAAGGGTGGTGTGTTAATAGCACATCATTTTGACGTTACTCGCAGAAGAAGCACCGGCTAACTCTGTGCCAGCAGCCGCGGTAATACAGAGGGTGCAAGCGTTAATAGGAATTACTGGGCGTAAAGCGCACGTAGGCGGTTTTTTAAGTCAGATGTGA:0.0296621):8.04e-08,TGGTGAATATTGGACAATGGGCGCAAGCCTGATCCAGCCATGCCGCGTGTGTGAAGAAGGCCTTCGGGTTGTAAAGCACTTTCAGCGAGGAGGAAGGGAGTTGTGTTAATAGCACAGCTTCTTGACGTTACTCGCAGAAGAAGCACCGGCTAACTCTGTGCCAGCAGCCGCGGTAATACAGAGGGTGCAAGCGTTAATCGGAATTACTGGGCGTAAAGCGCACGTAGGCGGTTTTTTAAGTCAGATGTGA:0.029576):6e-10,TGGGGAATATTGGACAATGGGCGCAAGCCTGATCCAGCCATGCCGCGTGTGTGAAGAAGGCCTTCGGGTTGTAAAGCACTTTCAGCGAGGAGGAAGAGTTAGTAGTTAATAGCTGCTAATTTTGACGTTACTCGCAGAAGAAGCACCGGCTAACTCTGTGCCAGCAGCCGCGGTAATACAGAGTGTGCAAGCGTTAATCGGAATTACTGGGCGTAAAGCGCACGTAGGCGGTTTTTTAAGTCAGATGTGA:0.0295763):0.0,TGGGGAATATTGGACAATGGGCGCAAGCCTGATCCAGCCATGCCGCGTGTGTGAAGAAGGCCTTCGGGTTGTAAAGCACTTTCAGCGAGGAGGAAGGGTTAGTAGTTAATAGCTGCTAATTTTGACGTTACTCGCAGAAGAAGCACCGGCTAACTCTGTGCCAGCAGCCGCGGTAATACAGAGTGTGCAAGCGTTAATCGGAATTACTGGGCGTAAAGCGCACGTAGGCGGTTTTTTAAGTCAGATGTGA:0.0295763):2.7e-08,TGGGGAATATTGGACAATGGGCGCAAGCCTGATCCAGCCATGCCGCGTGTGTGAAGAAGGCCTTCGGGTTGTAAAGCACTTTCAGCGAGGAGGAAGGGTTAGTAGTTAATAGCTGCTAATTTTGACGTTACTCGCAGAAGAAGCACCGGCTAACTCTGTGCCAGCAGCCGCGGTAATACAGAGGGTTCAAGCGTTAATCGGAATTACTGGGCGTAAAGCGCACGTAGGCGGTTTTTTAAGTCAGATGTGA:0.0295798):1.3e-09,TGGGGAATATTGGACAATGGGCGCAAGCCTGATCCAGCCATGCCGCGTGTGTGAAGAAGGCCTTCGGGTTGTAAAGCACTTTCAGCGAGGAGGAAGGGTTAGTAGTTAATAGCTGCTAATTTTGACGTTACTCGCAGAAGAAGCACCGGCTAACTCTGTGCCAGCAGCCGCGGTAATACAGAGGGTGCAATCGTTAATCGGAATTACTGGGCGTAAAGCGCACGTAGGCGGTTTTTTAAGTCAGATGTGA:0.0295798):3.567e-07,TGGGGAATATTGGACAATGGGCGCAAGCCTGAACCAGCCATGCCGCGTGTGTGAAGAAGGCCTTCGGGTTGTAAAGCACTTTCAGCGAGGAGGAAGGGTTAGTAGTTAATAGCTGCTAATTTTGACGTTACTCGCAGAAGAAGCACGGCTAACTCTGTGCCAGCAGCCGCGGTAATACAGAGGGTGCAAGCGTTAATCGGAATTACTGGGCGTAAAGCGCACGTAGGCGGTTTTTTAAGTCAGATGTGAA:0.0295036):4.35e-07,TGGGGAATATTGGACAATGGGCGCAAGCCTGATCCAGCCATGCCGCGTGTGTGAAGAAGGCCTTCGGGTTGTAAAGCACTTTCAGCGAGGAGGAAGGGTTAGTAGTTAATAGCTGCTAATTTTGACGTTACTCGCAGAAGAAGCACCGGCTAACTCTGTGCCAGCAGCCTCGGTAATACAGAGGGTGCAAGCGTTAATCGGAATTACTGGGCGTAAAGCGCACGTAGGCGGTTTTTTAAGTCAGATGTGA:0.0296097):2.9e-08,TGGGGAATATTGGACAATGGGCGCAAGCCTGATCCAGCCATGCCGCGTGTGTGAAGAAGGCCTTCGGGTTGTAAAGCACTTTCAGCGAGGAGGAAGGGTTAGTAGTTAATAGCTGCTAATTTTGACGTTACTCGCAGAAGAAGCACCGGCTAACTCTGTGCCAGCAGCCGCGGTAATACAGAGGGTGCAAGCGTTAATCGGAATTACTGGTCGTAAAGCGCACGTAGGCGGTTTTTTAAGTCAGATGTGA:0.0296102):2.55e-07,TGGGGAATATTGGACAATGGGCGCAAGCCTGATCCAGCCATGCCGCGTGTGTGAAGAAGGCCTTCGGGTTGTAAAGCACTTTCAGCGAAGAGGAAGGGGTGAGTGTTAATAGTACTCACCTTTGACGTTACTCGCAGAAGAAGCACCGGCTAACTCTGTGCCAGCAGCCGCGGTAATACAGAGGGTGCAAGCGTTAATCGGAATTACTGGGCGTAAAGCGCACGCAGGCGGTTGGTTAAGTCATATGTGA:0.0299145):3.617e-07,TGGGGAATATTGGACAATGGGCGCAAGCCTGATCCAGCCATGCCGCGTGTGTGAAGAAGGCCTTCGGGTTGTAAAGCACTTTCAGAGAGGAGGAAGGGTTAGTAGTTAATAGCTGCTAATTTTGACGTTACTCGCAGAAGAAGCACCGGCTAACTCTGTGCCAGCAGCCGCGGTAATACAGAGGGTGCAAGCGTTAATCGGAATTACTGGGCGTAAAGCGCACGTAGGCGGTTTTTTAAGTCAGATGTGA:0.0298107):1.3e-07,TGGGGAATATTGGACAATGGGCGCAAGCCTAATCCAGCCATGCCGCGTGTGTGAAGAAGGCCTTCGGGTTGTAAAGCACTTTCAGCGAGGAGGAAGGGTTAGTAGTTAATAGCTGCTAATTTTGACGTTACTCGCAGAAGAAGCACCGGCTAACTCTGTGCCAGCAGCCGCGGTAATACAGAGGGTGCAAGCGTTAATCGGAATTACTGGGCGTAAAGCGCACGTAGGCGGTTTTTTAAGTCAGATGTGA:0.0295362):1.103e-07,TGGAGAATATTGGACAATGGGCGCAAGCCTGATCCAGCCATGCCGCGTGTGTGAAGAAGGCCTTCGGGTTGTAAAGCACTTTCAGCGAGGAGGAAGGGTTAGTAGTTAATAGCTGCTAATTTTGACGTTACTCGCAGAAGAAGCACCGGCTAACTCTGTGCCAGCAGCCGCGGTAATACAGAGGGTGCAAGCGTTAATCGGAATTACTGGGCGTAAAGCGCACGTAGGCGGTTTTTTAAGTCAGATGTGA:0.0295403):2.3e-07,TGGGGAATATTGGACAATGGGCGCAAGCCTGATCCAGCCATGCCGCGTGTGTGAAGAAGGCCTTCGGGTTGTAAAGCACTTTCAGCGAGGAGGAAGGGTGGTGTGTTAATAGCACATCATTTTGACGTTACTCGCAGAAGAACCACCGGCTAACTCTGTGCCAGCAGCCGCGGTAATACAGAGGGTGCAAGCGTTAATCGGAATTACTGGGCGTAAAGCGCACGTAGGCGGTTTTTTAAGTCAGATGTGA:0.0297498):1.3677e-06,TGGGGAATATTGGACAATGGGCGCAAGCCTGATCCAGCCATGCCGCGTGTGTGAAGAAGGCCTTCGGGTTGTAAAGCACTTTCAGCGAGGAGGAAGGGTTAGTAGTTAATAGCTGCTAATTTTGACGTTACTCGCAGAAGAAGCACCGGCTAACTCTGTGCCAGCAGCCGCGGTAATACAGATGGTGCAAGCGTTAATCGGAATTACTGGGCGTAAAGCGCACGTAGGCGGTTTTTTAAGTCAGATGTGA:0.0296866):3e-10,TGGGGAATATTGGACAATGGGCGCAAGCCTGATCCAGCCATGCCGCGTGTGTGAAGAATGCCTTCGGGTTGTAAAGCACTTTCAGCGAGGAGGAAGGGTTAGTAGTTAATAGCTGCTAATTTTGACGTTACTCGCAGAAGAAGCACCGGCTAACTCTGTGCCAGCAGCCGCGGTAATACAGAGGGTGCAAGCGTTAATCGGAATTACTGGGCGTAAAGCGCACGTAGGCGGTTTTTTAAGTCAGATGTGA:0.0296866):0.0,TGGGGAATATTGGACAATGGGCGCAAGCCTGATCCAGCCATGCCGCGTGTGTGAAGAAGGCCTTCGGGTTGTAAAGCACTTTCAGCGAGGAGGAAGGGTTAGTAGTTAATAGCTGCTAATTTTGACGTTACTCGCAGAAGAATCACCGGCTAACTCTGTGCCAGCAGCCGCGGTAATACAGAGGGTGCAAGCGTTAATCGGAATTACTGGGCGTAAAGCGCACGTAGGCGGTTTTTTAAGTCAGATGTGA:0.0296866):0.0,TGGGGAATATTGGACAATGGGCGCAAGCCTGATCCAGCCATGCCGCGTGTGTGAAGAAGGCCTTCGGGTTGTAAAGCACTTTCAGCGATGAGGAAGGGTTAGTAGTTAATAGCTGCTAATTTTGACGTTACTCGCAGAAGAAGCACCGGCTAACTCTGTGCCAGCAGCCGCGGTAATACAGAGGGTGCAAGCGTTAATCGGAATTACTGGGCGTAAAGCGCACGTAGGCGGTTTTTTAAGTCAGATGTGA:0.0296866):5.706e-07,TGGGGAATATTGGACAATGGGCGCAAGCCTGATCCAGCCATGCCGCGTGTGTGAAGAAGACCTTCGGGTTGTAAAGCACTTTCAGCGAGGAGGAAGGGTTAGTAGTTAATAGCTGCTAATTTTGACGTTACTCGCAGAAGAAGCACCGGCTAACTCTGTGCCAGCAGCCGCGGTAATACAGAGGGTGCAAGCGTTAATCGGAATTACTGGGCGTAAAGCGCACGTAGGCGGTTTTTTAAGTCAGATGTGA:0.0295268):5.458e-07,TGGGGAATATTGGACAATGGGCGCAAGCCTGATCCAGCCATGCCGCGTGTGTGAAGAAGGCCTTCGGGTTGTAAAGCACTTTCAGCGAGGAGGAAGGGTTAGTAGTTAATAGCTGCTAATTTTGACGTTACTCGCAGAAGAAGCACCAGCTAACTCTGTGCCAGCAGCCGCGGTAATACAGAGGGTGCAAGCGTTAATCGGAATTACTGGGCGTAAAGCGCACGTAGGCGGTTTTTTAAGTCAGATGTGA:0.029534):4.3906e-06,TGGGGAATATTGGACAATGGGCGCAAGCCTGATCCAGCCATGCCGCGTGTGTGAAGAAGGCCTTCGGGTTGTAAAGCACTTTCAGCGAGGAGGAAGGGTTAGTAGTTAATAGCTGCTAATTTTGACGTTACTCGCAGAAGAAGCACCGGCTAACTCTGTGCCAGCAGCCGCGGTAATACAGAGGGTGCAAGCGTTAATCGGAATTACTGGGCGTAAAGCGCACATAGGCGGTTTTTTAAGTCAGATGTGA:0.0294845):1.47504e-05,TGGGGAATATTGGACAATGGGCGCAAGCCTGATCAAGCCATGCCGCGTGTGTGAAGAAGGCCTTCGGGTTGTAAAGCACTTTCAGCGAGGAGGAAGGGGTGAGTGTTAATAGTACTCACCTTTGACGTTACTCGCAGAAGAAGCACCGGCTAACTCTGTGCCAGCAGCCGCGGTAATACAGAGGGTGCAAGCGTTAATCGGAATTACTGGGCGTAAAGCGCACGCAGGCGGTTGGTTAAGTCAGATGTGA:0.0247399):4.233e-07,TGGGGAATATTGGACAATGGGCGCAAGCCTGATCCAGCCATGACGCGTGTGTGAAGAAGGCCTTCGGGTTGTAAAGCACTTTCAGCGAGGAGGAAGGGGTGAGTGTTAATAGTACTCACCTTTGACGTTACTCGCAGAAGAAGCACCGGCTAACTCTGTGCCAGCAGCCGCGGTAATACAGAGGGTGCAAGCGTTAATCGGAATTACTGGGCGTAAAGCGCACGCAGGCGGTTGGTTAAGTCAGATGTGA:0.0247742):4.558e-07,TGGGGAATATTGGACAATGGGCTCAAGCCTGATCCAGCCATGCCGCGTGTGTGAAGAAGGCCTTCGGGTTGTAAAGCACTTTCAGCGAGGAGGAAGGGGTGAGTGTTAATAGTACTCACCTTTGACGTTACTCGCAGAAGAAGCACCGGCTAACTCTGTGCCAGCAGCCGCGGTAATACAGAGGGTGCAAGCGTTAATCGGAATTACTGGGCGTAAAGCGCACGCAGGCGGTTGGTTAAGTCAGATGTGA:0.0247498):9.575e-07,TGGGGAATATTGGACAATGGGCGCAAGCCTGATCCAGCCATGCCGCGTGTGTGAAGAAGGCCTTCGGGTTGTAAAGCACTTTCAGCGAGGAGGAAGGGGTGAGTGTTAATAGTACTCACCTTTGACGTTACTCGCAGAAGAAGCACCGGCTAACTCTGTGCCAGCAGCCGCTGTAATACAGAGGGTGCAAGCGTTAATCGGAATTACTGGGCGTAAAGCGCACGCAGGCGGTTGGTTAAGTCAGATGTGA:0.0247735):1.151e-06,TGGGGAATATTGGACAATGGGCGCAAGCCTGATCCAGCCATGCCGCGTGTGTGAAGAAGGCCTTAGGGTTGTAAAGCACTTTCAGCGAGGAGGAAGGGGTTGTAGTTAATAGCTGCAATCTTTGACGTTACTCGCAGAAGAAGCACCGGCTAACTCTGTGCCAGCAGCCGCGGTAATACAGAGGGTGCAAGCGTTAATCGGAATTACTGGGCGTAAAGCGCACGCAGGCGGTTGGTTAAGTCAGATGTGA:0.0249438):0.0,TGGGGAATATTGGACAATGGGCGCAAGCCTGATCCAGCCATGCCGCGTGTGTGAAGAAGGCCTTAGGGTTGTAAAGCACTTTCAGCGAGGAGGAAGGGGTGAGTGTTAATAGTTCTCATCTTTGACGTTACTCGCAGAAGAAGCACCGGCTAACTCTGTGCCAGCAGCCGCGGTAATACAGAGGGTGCAAGCGTTAATCGGAATTACTGGGCGTAAAGCGCACGCAGGCGGTTGGTTAAGTCAGATGTGA:0.0249438):0.0,TGGGGAATATTGGACAATGGGCGCAAGCCTGATCCAGCCATGCCGCGTGTGTGAAGAAGGCCTTAGGGTTGTAAAGCACTTTCAGCGAGGAGGAAGGGGCGAGTGTTAATAGTACTCATCTTTGACGTTACTCGCAGAAGAAGCACCGGCTAACTCTGTGCCAGCAGCCGCGGTAATACAGAGGGTGCAAGCGTTAATCGGAATTACTGGGCGTAAAGCGCACGCAGGCGGTTGGTTAAGTCAGATGTGA:0.0249438):0.0,TGGGGAATATTGGACAATGGGCGCAAGCCTGATCCAGCCATGCCGCGTGTGTGAAGAAGGCCTTAGGGTTGTAAAGCACTTTCAGCGAGGAGGAAGGGGTGAGTGTTAATAGTACTCATCTTTGACGTTACTCGCAGAAGAAGCACCGGCTAACTCTGTGCCAGCAGCCGCGGTAATACAGAGGGTGCAAGCGTTAATCGGAATTACTGGGCGTAAAGCGCACGCAGGCGGTTGGTTAAGTCAGATGTGA:0.0249438):0.0,TGGGGAATATTGGACAATGGGCGCAAGCCTGATCCAGCCATGCCGCGTGTGTGAAGAAGGCCTTAGGGTTGTAAAGCACTTTCAGCGAGGAGGAAGAGGTGAGTGTTAATAGTACTCATCTTTGACGTTACTCGCAGAAGAAGCACCGGCTAACTCTGTGCCAGCAGCCGCGGTAATACAGAGGGTGCAAGCGTTAATCGGAATTACTGGGCGTAAAGCGCACGCAGGCGGTTGGTTAAGTCAGATGTGA:0.0249438):0.0,TGGGGAATATTGGACAATGGGCGCAAGCCTGATCCAGCCATGCCGCGTGTGTGAAGAAGGCCTTAGGGTTGTAAAGCACTTTCAGCGAGGAGGAAGGGAGTTGTGTTAATAGCACGGCTTTTTGACGTTACTCGCAGAAGAAGCACCGGCTAACTCTGTGCCAGCAGCCGCGGTAATACAGAGGGTGCAAGCGTTAATCGGAATTACTGGGCGTAAAGCGCACGCAGGCGGTTGGTTAAGTCAGATGTGA:0.0249438):1.937e-06,TGGGGAATATTGGACAATGGGCGCAAGCCTGATCCAGCCATGCCGCGTGTGTGAAGAAGGCCTTCGGGTTGTAAAGCACTTTCAGCGAGGAGGAAGGGGTGAGTGTTAATAGTACTCACCTTTGACGTTACTCTCAGAAGAAGCACCGGCTAACTCTGTGCCAGCAGCCGCGGTAATACAGAGGGTGCAAGCGTTAATCGGAATTACTGGGCGTAAAGCGCACGCAGGCGGTTGGTTAAGTCAGATGTGA:0.0248376):0.0,TGGGGAATATTGGACAATGGGCGCAAGCCTGATCCAGCCATGCCGCGTGTGTGAAGAAGGCCTTCGGGTTGTAAAGCACTTTCAGCGAGGAGGAAGGGGTGAGTGTTAATAGTACTCACCTTTGACGTTACTCGCAGAAGAAGCACCGGCTAACTCTGTGCCAGCAGCCGCGGTAATACAGAGGGTGCAAGCGTTAATCGGAATTACTGGGCGTAAAGCGCACGCAGGCGGTTGGTTAAGTCATATGTGA:0.0248376):1.14476e-05,TGGGGAATATTGGACAATGGGCGCAAGCCTGATCCAGCCATGCCGCGTGTGTGAAGAAGGCCTTCGGGTTGTAAAGCACTTTCAGCGAGGAGGAAGGGTTAGTAGTTAATAGCTGCTAATTTTGACGTTACTCGCAGAAGAAGCACCGGCTAACTCTGTGCCAGCAGCCGCGGTAATACAGGGGTGCAAGCGTTAATCGGAATTACTGGGCGTAAAGCGCACGTAGGCGGTTTTTTAAGTCAGATGTGAA:0.0244962):2.04e-08,TGGGGAATATTGGACAATGGGCGCAAGCCTGATCCAGCCATGCCGCGTGTGTGAAGAAGGCCTTCGGGTTGTAAAGCACTTTCAGCGAGGAGGAAGGGTTAGTAGTTAATAGCTGCTAACTTTGACGTTACTCGCAGAAGAAGCACCGGCTAACTCTGTGCCAGCAGCCGCGGTAATACAGAGGGTGCAAGCGTTAATCGGAATTACTGGGCGTAAAGCGCACGTAGGCGGTTTTTTAAGTCAGATGTGA:0.0244933):0.0,TGGGGAATATTGGACAATGGGCGCAAGCCTGATCCAGCCATGCCGCGTGTGTGAAGAAGGCCTTCGGGTTGTAAAGCACTTTCAGCGAGGAGGAAGGGTGGTGTGTTAATAGCACATCATTTTGACGTTACTCGCAGAAGAAGCACCGGCTAACTCTGTGCCAGCAGCCGCGGTAATACAGAGGGTGCAAGCGTTAATCGGAATTACTGGGCGTAAAGCGCACGTAGGCGGTTTTTTAAGTCAGATGTGA:0.0244933):0.0,TGGGGAATATTGGACAATGGGCGCAAGCCTGATCCAGCCATGCCGCGTGTGTGAAGAAGGCCTTCGGGTTGTAAAGCACTTTCAGCGAGGAGGAAGGGAGTTGTGTTAATAGCACAGCTTCTTGACGTTACTCGCAGAAGAAGCACCGGCTAACTCTGTGCCAGCAGCCGCGGTAATACAGAGGGTGCAAGCGTTAATCGGAATTACTGGGCGTAAAGCGCACGTAGGCGGTTTTTTAAGTCAGATGTGA:0.0244933):0.0,TGGGGAATATTGGACAATGGGCGCAAGCCTGATCCAGCCATGCCGCGTGTGTGAAGAAGGCCTTCGGGTTGTAAAGCACTTTCAGCGAGGAGGAAGGGTTATTAGTTAATAGCTGCTAATTTTGACGTTACTCGCAGAAGAAGCACCGGCTAACTCTGTGCCAGCAGCCGCGGTAATACAGAGGGTGCAAGCGTTAATCGGAATTACTGGGCGTAAAGCGCACGTAGGCGGTTTTTTAAGTCAGATGTGA:0.0244933):0.0,TGGGGAATATTGGACAATGGGCGCAAGCCTGATCCAGCCATGCCGCGTGTGTGAAGAAGGCCTTCGGGTTGTAAAGCACTTTCAGCGAGGAGGAAGAGTTAGTAGTTAATAGCTGCTAATTTTGACGTTACTCGCAGAAGAAGCACCGGCTAACTCTGTGCCAGCAGCCGCGGTAATACAGAGGGTGCAAGCGTTAATCGGAATTACTGGGCGTAAAGCGCACGTAGGCGGTTTTTTAAGTCAGATGTGA:0.0244933):0.0,TGGGGAATATTGGACAATGGGCGCAAGCCTGATCCAGCCATGCCGCGTGTGTGAAGAAGGCCTTCGGGTTGTAAAGCACTTTCAGCGAGGAGGAAGAGTTGTGTGTTAATAGTACACAGCTTTGACGTTACTCGCAGAAGAAGCACCGGCTAACTCTGTGCCAGCAGCCGCGGTAATACAGAGGGTGCAAGCGTTAATCGGAATTACTGGGCGTAAAGCGCACGTAGGCGGTTTTTTAAGTCAGATGTGA:0.0244933):0.0,TGGGGAATATTGGACAATGGGCGCAAGCCTGATCCAGCCATGCCGCGTGTGTGAAGAAGGCCTTCGGGTTGTAAAGCACTTTCAGCGAGGAGGATGGGTTAGTAGTTAATAGCTGCTAATTTTGACGTTACTCGCAGAAGAAGCACCGGCTAACTCTGTGCCAGCAGCCGCGGTAATACAGAGGGTGCAAGCGTTAATCGGAATTACTGGGCGTAAAGCGCACGTAGGCGGTTTTTTAAGTCAGATGTGA:0.0244933):0.0,TGGGGAATATTGGACAATGGGCGCAAGCCTGATCCAGCCATGCCGCGTGTGTGAAGAAGGCCTTCGGGTTGTAAAGCACTTTCAGCGAGGAGGAAGGGAGTTGTGTTAATAGCGCAGCTTCTTGACGTTACTCGCAGAAGAAGCACCGGCTAACTCTGTGCCAGCAGCCGCGGTAATACAGAGGGTGCAAGCGTTAATCGGAATTACTGGGCGTAAAGCGCACGTAGGCGGTTTTTTAAGTCAGATGTGA:0.0244933):0.0,TGGGGAATATTGGACAATGGGCGCAAGCCTGATCCAGCCATGCCGCGTGTGTGAAGAAGGCCTTCGGGTTGTAAAGCACTTTCAGCGAGGAGGAAGGGTTAGTAGTGAATAGCTGCTAATTTTGACGTTACTCGCAGAAGAAGCACCGGCTAACTCTGTGCCAGCAGCCGCGGTAATACAGAGGGTGCAAGCGTTAATCGGAATTACTGGGCGTAAAGCGCACGTAGGCGGTTTTTTAAGTCAGATGTGA:0.0244933):0.0,TGGGGAATATTGGACAATGGGCGCAAGCCTGATCCAGCCATGCCGCGTGTGTGAAGAAGGCCTTCGGGTTGTAAAGCACTTTCAGCGAGGAGGAAGGATTAGTAGTTAATAGCTGCTAATTTTGACGTTACTCGCAGAAGAAGCACCGGCTAACTCTGTGCCAGCAGCCGCGGTAATACAGAGGGTGCAAGCGTTAATCGGAATTACTGGGCGTAAAGCGCACGTAGGCGGTTTTTTAAGTCAGATGTGA:0.0244933):0.0,TGGGGAATATTGGACAATGGGCGCAAGCCTGATCCAGCCATGCCGCGTGTGTGAAGAAGGCCTTCGGGTTGTAAAGCACTTTCAGCGAGGAGGAAGGGTTAGTAGTTAATAGCTGCTAATTTTGACGTTACTCGCAGAAGAAGCACCGGCTAACTCTGTGCCAGCAGCCGCGGTAATACAGAGGGTGCAAGCGTTAATCGGAATTACTGGGCGTAAAGCGCACGTAGGCGGTTTTTTAAGTCAGATGTGA:0.0244933):0.0,TGGGGAATATTGGACAATGGGCGCAAGCCTGATCCAGCCATGCCGCGTGTGTGAAGAAGGCCTTCGGGTTGTAAAGCACTTTCAGCGAGGAGGAAGGGGTGAGTGTTAATAGTACTCATCTTTGACGTTACTCGCAGAAGAAGCACCGGCTAACTCTGTGCCAGCAGCCGCGGTAATACAGAGGGTGCAAGCGTTAATCGGAATTACTGGGCGTAAAGCGCACGTAGGCGGTTTTTTAAGTCAGATGTGA:0.0244933):0.0,TGGGGAATATTGGACAATGGGCGCAAGCCTGATCCAGCCATGCCGCGTGTGTGAAGAAGGCCTTCGGGTTGTAAAGCACTTTCAGCGAGGAGGAAGGGTTGGTAGTTAATAGCTGCTAATTTTGACGTTACTCGCAGAAGAAGCACCGGCTAACTCTGTGCCAGCAGCCGCGGTAATACAGAGGGTGCAAGCGTTAATCGGAATTACTGGGCGTAAAGCGCACGTAGGCGGTTTTTTAAGTCAGATGTGA:0.0244933):0.0,TGGGGAATATTGGACAATGGGCGCAAGCCTGATCCAGCCATGCCGCGTGTGTGAAGAAGGCCTTCGGGTTGTAAAGCACTTTCAGCGAGGAGGAAGGGATTGTAGTTAATAGCTGCAATTTTTGACGTTACTCGCAGAAGAAGCACCGGCTAACTCTGTGCCAGCAGCCGCGGTAATACAGAGGGTGCAAGCGTTAATCGGAATTACTGGGCGTAAAGCGCACGTAGGCGGTTTTTTAAGTCAGATGTGA:0.0244933):2.473e-07,TGGGGAATATTGGACAATGGGCGCAAGCCTGATCCAGCCATGCCGCGTGTGTGAAGAAGGCCTCGGGTTGTAAAGCACTTTCAGCGAGGAGGAAGGGTTAGTAGTTAATAGCTGCTAATTTTGACGTTACTCGCAGAAGAAGCACCGGCTAACTCTGTGCCAGCAGCCGCGGTAATACAGAGGGTGCAAGCGTTAATCGGAATTACTGGGCGTAAAGCGCACGTAGGCGGTTTTTTAAGTCAGATGTGAA:0.0244581):2.40742e-05,TGGGGAATATTGGACAATGGGCGCAAGCCTGATCCAGCCATGCCGCGTGTGTGAAGAAGGCCTTCGGGTTGTAAAGCACTTTCAGCGAGGAGGAAGGGGTGAGTGTTAATAGTACTCACCTTTGACGTTACTCGCAGAAGAAGCACCGGCTAACTCTGTGCCAGCAGCCGCGGTAATACAGAGGGTGCAAGCGTTAATCGGAATTACTGGGCGTAAAGCGCACGCAGGCGGTTGGTTAAGTCAGATGTGA:0.0196664):0.0,TGGGGAATATTGGACAATGGGCGCAAGCCTGATCCAGCCATGCCGCGTGTGTGAAGAAGGCCTTCGGGTTGTAAAGCACTTTCAGCGAGGAGGAAGGGTTGTGTGTTAATAGTACACAGCTTTGACGTTACTCGCAGAAGAAGCACCGGCTAACTCTGTGCCAGCAGCCGCGGTAATACAGAGGGTGCAAGCGTTAATCGGAATTACTGGGCGTAAAGCGCACGCAGGCGGTTGGTTAAGTCAGATGTGA:0.0196664):0.0,TGGGGAATATTGGACAATGGGCGCAAGCCTGATCCAGCCATGCCGCGTGTGTGAAGAAGGCCTTCGGGTTGTAAAGCACTTTCAGCGAGGAGGAAGGAGTTGTAGTTAATAGCTGCAACTTTTGACGTTACTCGCAGAAGAAGCACCGGCTAACTCTGTGCCAGCAGCCGCGGTAATACAGAGGGTGCAAGCGTTAATCGGAATTACTGGGCGTAAAGCGCACGCAGGCGGTTGGTTAAGTCAGATGTGA:0.0196664):0.0,TGGGGAATATTGGACAATGGGCGCAAGCCTGATCCAGCCATGCCGCGTGTGTGAAGAAGGCCTTCGGGTTGTAAAGCACTTTCAGCGAGGAGGAAGGGTTGGTAGTTAATAGCTGCCAACTTTGACGTTACTCGCAGAAGAAGCACCGGCTAACTCTGTGCCAGCAGCCGCGGTAATACAGAGGGTGCAAGCGTTAATCGGAATTACTGGGCGTAAAGCGCACGCAGGCGGTTGGTTAAGTCAGATGTGA:0.0196664):0.0139097,((825872:1e-06,(((148807:0.0017265,(((145059:0.0180593,(148056:0.0143847,145117:0.039242):0.00462846):0.00237926,149034:0.0114723):0.00172874,147040:0.00346697):1e-06):0.0078778,((164641:0.00384317,850562:0.0120012):0.000931879,(((((169734:0.00311391,(836477:0.0120675,((165882:0.0261133,827379:0.0303276):0.0138325,(166268:0.0197828,163775:0.0078285):0.0052286):0.00906234):0.00567125):0.00243617,(((170401:0.00703651,171490:0.00368637):0.00127318,162810:0.00564608):0.000763319,(167378:0.00886045,(169941:0.00327975,167164:0.00644596):0.00091663):1e-06):1e-06):1e-06,(((167438:0.00942021,162604:0.00983376):0.00172782,836288:0.012654):0.000801217,(167841:0.00947651,(((173030:0.00319018,172232:0.000798563):0.000760952,(165576:0.00624263,833506:0.00210937):0.00140819):0.000795085,((828203:0.00716424,827804:0.00635963):0.00078439,827919:0.00971618):0.000805318):1e-06):0.00234214):0.000885539):1e-06,((((340734:0.00344468,291746:0.00786322):1e-06,289174:0.0759704):0.00171082,(837699:0.00399762,((349509:0.00346073,299682:0.00346959):0.00259623,((835771:0.000787936,(836438:0.000791027,(839245:0.00891061,836308:0.00729151):0.000727197):0.00315607):1e-06,830734:0.00711823):0.00443417):0.00107484):0.0023507):1e-06,(10395:1e-06,((((170309:0.00926515,173473:0.0163609):0.00232468,(162843:0.0140719,162306:0.00454711):0.00211797):0.000457421,(164669:0.00807567,170753:0.00724386):0.000759656):1e-06,((10397:1e-06,(828886:0.0105665,((((((827436:0.00781447,172528:0.00399866):0.00260395,834090:0.000795803):1e-06,832223:0.0448562):1e-06,830267:0.00483077):1e-06,(166292:0.00918625,167042:0.00239583):0.000796286):1e-06,(173300:0.00240322,164193:0.00561916):0.00239276):1e-06):1e-06):1e-06,(167440:0.00970015,166040:0.00379699):0.000950722):1e-06):1e-06):1e-06):1e-06):1e-06,(((560314:0.00692055,558970:0.00562708):0.00425179,(164586:0.00318849,(168408:0.00397777,(832670:0.00710408,(164522:0.00398485,163631:0.00479953):0.000789118):1e-06):1e-06):1e-06):1e-06,((829178:0.0064065,(167717:0.0198236,166830:0.00327837):0.000751193):0.000709854,833475:0.0204836):0.000808142):1e-06):1e-06)'s__shigelloides':1e-06):0.000761704,554213:0.00317799):0.00318137):0.00399733,((829106:0.00395989,((828742:0.00158332,829837:0.0139322):1e-06,(829689:0.00320165,825338:0.00236635):0.000790516):1e-06):0.00315796,551768:0.00320857):0.00234871):0.00525878):0.0085666,147860:0.0161002):0.0037835)'g__Plesiomonas':0.00172009):0.00807394):0.00750182,(166046:0.0251929,(((((((348680:0.0016895,TGGGGAATATTGCACAATGGGCGCAAGCCTGATGCAGCAATGCCGCGTGTATGAAGAAGGCCTTCGGGTTGTAAAGTACTTTCAGCGGGGAGGAAGGGAGTAAAGTTAATACCTTTGCTCATTGACGTTACCCGCAGAAGAAGCACCGGCTAACTCCGTGCCAGCAGCCGCGGTAATACGTAGGTGGCAAGCGTTGTCCGGAATTATTGGGCGTAAAGGGCGCGCAGGCGGCCTGTCAAGTCAGTCTTAA:0.0420127):0.00357037,TGGGGAATATTGCACAATGGGCGCAAGCCTGATGCAGCCATGCCGCGTGTATGAAGAAGGCCTTCGGGTTGTAAAGTACTTTCAGCGGGGAGGAAGGGAGTAAAGTTAATACCTTTGCTCATTGACGTTACCCGCAGAAGAAGCACCGGCTAACTACGTGCCAGCAGCCGCGGTAATACGTAGGGTGCAAGCGTTATCCGGATTTATTGGGTTTAAAGGGTGCGTAGGCGGCCTTTTAAGTCAGCGGTGA:0.0618865):0.00114185,TGGGGAATATTGCACAATGGGCGCAAGCCTGATGCAGCCATGCCGCGTGTATGAAGAAGGCCTTCGGGTTGTAAAGTACTTTCAGCGAGGAGGAAGGCATTAAGGTTAATAACCTTAGTGATTGACGTTACTCGCAGAAGAAGCACCGGCTAACTCCGTGCCAGCAGCCGCGGTAATACGGAGGATGCGAGCGTTATCCGGATTTATTGGGTTTAAAGGGAGCGTAGATGGGTCGTTAAGTCAGTTGTGA:0.0789124):0.000807923,TGGGGAATATTGCACAATGGGCGCAAGCCTGATGCAGCCATGCCGCGTGTATGAAGAAGGCCTTCGGGTTTTAAAGTACTTTCAGCGGGGAGGAATGGAGTAAAGTTAATACCTTTGCTCATTGACGTTACCCGCAGAAGAAGCACCGGCTAACTCCGTGCCAGCAGCCGCGGTAATACGGAGGTTCCGGGCGTTATCCGGAATTATTGGGTTTAAAGGGAGCGCAGGCGGCTTTTTAAGCCTGCCGTGA:0.0619176):2.1428e-05,TGGGGAATATTGCACAATGGGCGCAAGCCTGATGCAGCCATGCCGCGTGTATGAAGAAGGCCTTCTGGTTGTAAAGTACTTTCAGCGGGGAGGAAGGGAGTAAAGTTAATACCTTTGCTCATTGACGTTACCCGCAGAAGAAGCACCGGCTAACTCCGTGCCAGCAGCCGCGGTAATACGGAGGGTGCAAGCGTTATCCGGATTTATTGGGTTTAAAGGGAGCGTAGATGGGCCGTTAAGTCAGTTGTGA:0.0686072):0.00124737,TGGGGAATATTGCACAATGGGCGCAAGCCTGATGCAGCCATGCCGCGTGTATGAAGAAGGCCTTCGGGTTGTAAAGTACTTTCAGCGGGGAGGAAGGGAGTAAAGTTAATACCTTTGCTCATTGACGTTACCCGCAGAATAAGCACCGGCTAACTCCGTGCCAGCAGCCGCGGTAATACGGAAGGTCCGGGCGTTATCCGGAATTATTGGGTTTAAAGGGAGCGCAGGCGGAGTTTTAAGCCTGCCGTGA:0.0746195):0.00469909,324743:0.0112218):0.0292132):0.0116672):0.00401196,(((((50763:0.0470967,((((((2082602:0.0157419,3115577:0.0149428):0.0332859,151495:0.0142163):0.00640268,(((437129:0.0109822,722408:0.0104158):0.0452242,((((200690:0.0238997,55799:0.0159198):0.0198394,(53447:0.0509913,(((651366:0.0315724,251608:0.0263477):0.0331947,(150571:0.0505602,(200597:0.00338178,731636:0.0134891):0.0266045):0.0227423):0.0239409,(9965:0.0583912,((147629:0.0181229,52069:0.00225365):0.0112247,(9649:0.0183696,54656:0.0176724):0.00726679):0.0297749):0.0175871):0.00318339):0.00606685):0.00676714,575794:0.0555541):0.00367309,698557:0.0317086):0.00604217):0.00918578,((((63942:0.0160313,32418:0.0167633):0.0170899,(63943:0.0118396,63938:0.0182635):0.008291):0.00777248,(4395208:0.03387,63939:0.0241065):0.00343325):0.00809964,((136328:0.0185113,(136372:0.010787,(136210:0.00283521,136092:0.00460236):0.0064912):0.0153848):0.0260745,((136211:0.0204065,(79106:0.00461424,(105548:0.00441659,79588:0.0172324):0.00550098):0.00823474):0.00617321,(135411:0.0136379,(136019:0.021117,((157716:0.00381098,((137136:0.00299645,136061:0.00518018):0.00191247,(136137:0.00490364,136380:0.00847013):0.00097117):0.00618472):0.0162954,(135960:0.0244924,(136270:0.0103858,136091:0.0106781):0.00107336):0.00958483):0.00275916):0.00744634):0.00585927):0.00905325):0.0133382):0.00379688):0.00246021):0.0035339,((4466885:0.00399391,4475367:0.00409671):0.00267998,(4466884:0.0131953,3651487:0.0105204):0.0036662):0.025897):0.00241926,(((((580140:0.00536807,(806323:0.00313487,(4379394:0.00392186,4388527:0.00394315):0.00232554):0.000950887):0.00706081,(562112:0.00323903,4304539:0.00709256):0.015536):0.0108036,(568256:0.0291744,(((136008:0.00139376,4475286:0.00284041):0.0158928,((106321:0.00791568,101889:0.00996849):0.00452395,(((102660:0.00321108,42640:0.00507637):0.00617825,(819887:0.00464142,(135910:0.00365233,(9956:0.00528684,(138503:0.00441591,40380:0.00184045):0.00260382):0.000945411):0.00287151):0.00338378):0.00240353,(74610:0.0132497,(101732:0.0132342,101382:0.00659674):0.00414577):0.00652213):0.00361555):0.0033399):0.00674348,((3030171:0.00526871,((4431506:0.000768492,4468689:1e-06):0.000682261,(4049539:0.00080033,3428172:0.0108925):0.005596):0.00659756):0.0108709,(135999:0.0108019,(((91372:0.0016753,(21535:0.00475153,9961:0.000803664):0.00305259)'s__floridanus':0.0102828,(48707:0.00937719,17213:0.00750548):0.0103972):0.00354538,208236:0.0148584):0.00230697):0.00211164):0.00626471)'g__Candidatus Blochmannia':0.0154525):0.011469):0.00164839,((581412:0.0167929,(4350720:0.0195321,53659:0.033819):0.00835496):0.0054988,((((((1138998:0.0102975,1130352:0.00334983):0.0191572,(63934:0.00523834,(63941:0.00796036,(336436:0.0103357,63940:0.00867209):0.00294245):0.00967586):0.0200627):0.00130703,((((542044:0.0210259,52942:0.0152038):0.00548608,(27576:0.0248282,(54828:0.0217553,592467:0.0309749):0.0036726):0.00541505):0.00287477,((((4433106:0.00881493,(4356892:0.00794553,(4335744:0.0122601,4316320:0.0117204):0.00123759):0.000908657):1e-06,((4356889:0.00611905,4316316:0.0776324):0.00184886,(4404357:0.0127521,((978563:0.00176089,148901:0.00239217):0.0172496,4335748:0.0139218):0.00130974):0.00165969):0.000828316):0.0007949,(((((((9986:0.00609653,9985:0.00518976):0.00803053,9987:0.00674988):0.00205215,((((261110:0.00157195,4358093:0.0133201):1e-06,(254397:0.0105619,4316318:0.00544901):0.0131481):0.000802633,(2093965:0.0161598,((649231:0.00247686,(9977:1e-06,(801777:0.00484052,(717851:0.000792155,4299196:0.00169673):0.00156077):0.00563874):0.00362133):0.00673446,92956:0.0136724):1e-06):1e-06):1e-06,(146617:0.00239282,4433110:0.0129706):0.00155667):1e-06):0.000786631,(((4412857:0.0113817,4316323:0.0164097):0.000685314,4319274:0.0113693):0.00156725,4316319:0.0122304):0.00231495):1e-06,(95903:0.00556945,(96496:0.00960407,4447531:0.00079966):1e-06):1e-06):1e-06,(4319278:0.00881043,(96731:0.0075594,(97704:0.0036082,95263:0.00753618):0.0056223):0.00201199):1e-06):1e-06,((4319276:0.0138642,4335746:0.0138685):0.00399554,(4319279:0.00653488,4316317:0.0147929):0.00301735):1e-06):0.000787124)'g__Sodalis':0.0010085,(4295780:0.0272806,4334700:0.0134445):0.00364808):0.00278886):0.00122401,(4333280:0.0136745,(4295775:0.0138369,4295777:0.0223044):0.00615489):0.00206817):0.00367277):0.00187306,(4319277:0.0177654,4316321:0.0254592):0.00151459):0.00405104,(4451458:0.0233176,(63944:0.0242466,63936:0.0186166):0.0138352):0.00705224):0.00342429,(339108:0.0217947,(63937:0.0159547,4361533:0.00444702):0.0080872):0.011138):0.00334626):0.00331458):0.00572144,4466883:0.0286389):0.00189655):0.0109837,((1911677:0.0601512,(((90023:1e-06,2006142:1e-06):0.0136481,(((21132:0.0156076,(567856:0.00895846,550234:0.0182687):0.00686218):0.00301787,(88891:0.0254495,52003:0.0151487):0.00275017):0.00208081,((88742:0.021253,(((105861:0.00799272,105716:0.00718544):1e-06,161251:0.00399825):0.000788765,((50143:0.00748471,3057258:0.0103176):0.00173449,((((139401:0.00157833,((((4413187:0.00478668,(166730:1e-06,(10203:0.00826138,140537:1e-06):0.0024197):0.00316867):1e-06,4122732:1e-06):1e-06,(106020:0.00717167,((((204085:0.00158644,10204:0.0105975):1e-06,(4416112:0.00157909,3262551:1e-06):0.000788417):1e-06,(3262558:0.00240465,(4348430:0.00396311,4416110:0.00314936):0.00886032):0.00475084):0.00078816,((4389019:0.00637352,4462696:0.0023734):0.000786259,4346063:0.00396851):1e-06):0.00157859):1e-06):0.00158398,89902:0.00158283)'g__Candidatus Phlomobacter':1e-06):1e-06,(4297873:0.002375,4378137:0.000792563):0.00237421):8.24514e-05,((563559:0.00236791,241440:0.00236583):1e-06,54964:0.00556619):0.000759937):0.000735011,(4306740:0.00478678,(86606:0.0066006,(85254:0.00304672,82929:0.00573292):0.000874961)'s__Arsenophonus endosymbiont of Dermacentor variabilis':0.00489671)'g__Arsenophonus':0.00477472):1e-06):1e-06):0.00246136):0.000693105,88412:0.00399118):0.00301084):0.00595798):0.0195285,((146991:0.0144131,(149545:0.0222615,((148251:0.0276839,147681:0.00336988):0.0221511,146340:0.0067802):0.00944334):0.0164383):0.0174724,(2778050:0.00660252,((3301303:0.00751227,(2778098:0.00540804,(3098715:0.00522978,3098719:0.00571199):0.00425545):0.00360242):0.000798904,(1688316:0.00180744,2778127:0.00204869):0.00155295):0.00319266):0.0165119):0.000204077):0.00635107):0.0213716,(201568:0.036524,(4303330:0.00412354,(4310284:0.00387171,4443068:0.00163849):0.00157738):0.0454825):0.0101997):0.0158177):0.00682093):0.00664687,4353578:0.0272419):0.009716,(((((353216:0.033452,(793744:0.0329108,(((((36645:0.0104414,(560641:0.00332162,(579584:0.00485702,565662:0.00525179):0.00142928):0.0115652):0.00223422,((((79454:0.00906759,20793:0.00664195):0.00402893,(9651:0.0134501,9653:0.0144812):0.00221311):0.0104263,((((9647:0.0178401,(40406:0.0175454,9648:0.0130958):0.0122586):0.00898848,((171684:0.0105189,17473:0.0126103):0.0137653,((202061:0.0050449,33113:0.0068574):0.0196022,24034:0.0262269):0.00206257):0.00576946):1e-06,(((64248:0.00288489,((((110219:0.00308366,9646:0.00232433):0.00379541,(2719747:0.00170804,111650:0.0132936):0.000930878):0.00219403,1146362:0.00487712):0.00189286,((9645:0.0103399,23181:0.00795045):0.000772287,(2376172:0.00279154,(704713:0.0272515,(365694:1e-06,702429:0.00154895):0.000479705):0.003121):0.00139602):0.00092128):0.00630429):0.00135075,9641:0.00290622):0.0016879,(4314940:0.00372421,(105511:0.000766383,(3405211:0.0143306,(1747152:0.00311263,4328213:0.00186148):1e-06):0.0027868):0.000938799):0.00180588):0.0124122):0.00450781,(53693:0.00301553,9650:0.00983548):0.0159808):0.00601147):0.00871259,((534469:0.00887087,24924:0.00536347):0.00972574,((41305:0.0171291,(583227:0.00967056,50183:0.0170599):0.00589413):0.00623809,(341117:0.00842351,(324459:0.00370976,3692710:0.00172633):0.00323409):0.0192244):0.00441322):0.0040023):0.00140897):0.00181758,((34972:0.0121478,(23853:0.0149365,1132130:0.0134137):0.0121467):0.0267179,(554710:0.0170552,((((310430:0.00710205,(541777:0.00387222,325491:0.00315584):0.00264538):0.00654453,582303:0.0115855):0.00388465,(582287:0.00178191,331410:0.00447761):0.00408213):0.00397575,182084:0.00905464):0.00229683):0.00544471):0.00846489)'g__Buchnera':0.026642,((590458:0.0116147,574325:0.0139977):0.0197131,(1021000:0.00724742,590403:0.00296017):0.0287514):0.0309994):0.00792599,(283319:0.0266465,4372396:0.0482238):0.00671433):0.007604):0.00976704):0.00527482,(756450:0.0230696,(1103557:0.0308681,(246330:0.0227862,(4424284:0.00508824,4435908:0.00280651):0.0153184):0.00925779):0.00340713):0.00757039):0.0050265,(4295778:0.0557815,4356890:0.0323993):0.00845479):0.00478769,(4295776:0.0259994,(4295781:0.0240897,4319275:0.0210071):0.00478635):0.00844622):0.0127315,(3866890:0.0209672,4270977:0.0163984):0.0131922):0.00240941):0.00870796,559954:0.074221):0.00492501,(65383:0.061277,3016239:0.0692667):0.00742639):0.00181262):0.000638309):0.0047974,((((((811994:0.0060759,4334113:0.00641664):0.00263717,(((85614:0.00503748,(82772:0.0126276,(164307:1e-06,1110777:0.000842903):1e-06):0.00165722):0.0013322,((((3136118:0.00239544,4465809:1e-06):0.00158782,(2840208:0.00900786,3441900:0.0247966):0.00243591):0.00175903,(1526945:0.00788883,(537290:0.00638926,(4439606:0.00809328,(2412495:0.00400663,1529190:0.00576831):0.00158728):0.00291678):0.00157862):0.00248121):0.000812773,((4435876:0.00236529,(150987:0.0112148,(((((4477719:0.0126105,(1110178:1e-06,(233981:0.000794904,2639632:1e-06):0.000783771):0.00156669):1e-06,2968668:1e-06):1e-06,4311116:1e-06):1e-06,4249669:0.0317015):0.000782927,2921426:0.000783263):1e-06):0.00077985):0.000788513,(((40697:0.0031422,(1105714:0.00414653,1890229:0.00159945):1e-06):0.000784291,((557577:0.001723,839371:0.00158146):0.000779975,3425022:0.00491249):1e-06):0.00156781,((((4335476:0.0105118,4063223:0.0104698):1e-06,2061548:0.00721106):1e-06,(1524856:0.0104144,(85645:0.000824552,((571420:0.0062999,631768:0.0491699):0.00236912,4384227:0.00250875):1e-06):1e-06):1e-06):1e-06,(3305334:0.00804322,(((4367533:0.00558603,4375949:0.00319967):0.000801435,4479081:0.00719973):0.00078191,2400268:0.000792686):0.000784169):1e-06):1e-06):1e-06)'s__morganii':0.00254):0.00512044)'g__Morganella':0.00371782,4309033:0.00481307):0.00496096):0.00233426,((1129328:0.00315342,101727:0.00473508):0.00156864,((((((((((206430:1e-06,4345333:0.0104293):0.00471978,(194664:0.00432844,298880:0.00693365):0.000847091):1e-06,300729:0.00697531):1e-06,623524:0.0104331):1e-06,((4441147:0.00317252,((550960:0.0224382,1122622:1e-06):1e-06,662160:0.00393397):0.000787436):0.000778493,(((686902:0.001576,((752247:0.00236975,609704:0.0143482):1e-06,(((781971:0.00157638,692645:0.00799622):1e-06,((4377925:0.00392243,4448291:0.00318573):1e-06,629085:0.0055595):1e-06):5e-07,TGGGGAATATTGCACAATGGGCGCAAGCCTGATGCAGCCATGCCGCGTGTATGAAGAAGGCCCTAGGGTTGTAAAGTACTTTCAGTCGGGAGGAAGGCGTTGATGCTAATATCATCAACGATTGACGTTACCGACAGAAGAAGCACCGGCTAACTCCGTGCCAGCAGCCGCGGTAATACGGAGGGTGCAAGCGTTAATCGGAATTACTGGGCGTAAAGCGCACGCAGGCGGTTGATTAAGTTAGATGTGA:6.11352e-06):5e-07):1e-06):1e-06,4367102:0.00156359):0.000781558,(2201324:0.001722,673975:0.00796257):0.00156695):0.000783825):0.00157226):0.000783119,((1116679:0.00707832,539854:0.00707791)'s__stuartii':0.00209938,((4345464:1e-06,4311115:0.00976752):1e-06,4484466:0.0288392):0.000685206):0.00401897):1e-06,(3972451:0.00644203,(10214:0.00795047,(825989:0.00985573,(365184:1e-06,(662249:0.00240714,234473:0.00322425):1e-06):1e-06):0.00232157):0.00161561):0.000763179):0.000767689,(((10212:0.0194192,10211:0.0136705):0.00548317,4448255:1e-06):0.000784176,(4484364:0.00569004,(2654261:0.00407292,(234148:0.0324135,804353:0.00167184):0.0015982):0.00226123):0.00399452):0.00157868):1e-06,592303:0.0914146):0.000795214,697567:0.000784632):1e-06)'g__Providencia':1e-06):0.00392861,((((856215:0.00255892,717218:0.00238145):0.000810651,(((((1127372:0.00161129,1121406:0.00237845):0.00157879,((4440829:0.00162531,(160641:1e-06,1139061:0.00316484):0.00157392):0.00159976,(((1141123:0.00161895,(171957:1e-06,1124221:0.000798258):0.0031951):0.00479777,1130986:1e-06):0.00332469,(((1126234:0.00638339,(((164624:0.00163477,551931:0.0047885):0.00159212,(4344960:0.000953234,(729672:0.00289771,4437507:0.00565984):0.00127312):0.00225119):1e-06,161057:0.00155406):0.0033004):0.000784953,(10298:0.0040051,((((((220541:0.00253482,681954:0.0094009):1e-06,87901:0.000793209):0.000792737,((10267:0.00109869,10257:0.00218173):0.0015257,10264:0.0032827):1e-06):0.00238246,254222:0.000797293):1e-06,564187:0.00158792)'s__temperata':0.00253041,(((4473489:0.000873133,((323175:0.00171087,((310207:0.000836435,(568664:1e-06,324331:1e-06):0.00191499):0.00290007,((((87568:0.00159379,(((352214:1e-06,4444803:0.00334972):1e-06,(4428211:1e-06,(10231:1e-06,(4334645:0.000800764,4408127:1e-06):1e-06):1e-06):0.000793383):1e-06,((4325115:0.00399782,4444802:1e-06):0.000774299,356553:0.015611):0.000816166):0.000796701):0.000793021,213979:1e-06):0.000793894,4307113:0.000839608):0.000793146,(737744:0.00484328,(10224:0.00243395,(262906:0.00246877,10222:0.00163551):1e-06):1e-06):0.000803698):0.000788983):0.000782341):0.00313841,(111529:1e-06,10243:0.00159824):0.000852344):0.000793994):0.00337158,703239:0.00297645):0.00252546,((86969:1e-06,1145189:0.00240674):0.00399345,(85814:0.00238127,91807:0.00643812):0.00160062):0.00369864):0.00178495)'g__Photorhabdus':0.00634423):0.00329113):0.00296668,(146743:0.00449348,((162286:1e-06,4328299:0.00321038):0.00548244,(658160:0.00337327,(130269:0.0007944,((2342005:0.00174613,(557093:0.00420215,589696:0.0193406):1e-06):1e-06,4356100:0.0111284):1e-06):0.000783814):0.0025663):0.00158318):0.00312767):0.0015918):0.000648813):0.00160172):1e-06,(4407970:0.00718194,((4332775:0.00675538,(1123864:1e-06,4334502:0.00158725):1e-06):0.000791017,(4379160:0.00213114,4334501:0.00640208):0.00105034):0.00161176):0.00238893):0.00158315,(1139502:0.00882695,((1135231:0.000796138,((266440:1e-06,168214:0.000808455):1e-06,168116:0.00492008):1e-06):0.00802205,4484484:0.00169954):0.0016062):0.00324906):1e-06,(246846:1e-06,10256:1e-06):0.00238414):0.000792721):0.000788196,(87839:0.00315883,(160873:1e-06,4127893:0.000789412):0.000810513):0.000780792):0.010329,((826042:0.00235705,(((4382366:0.00235797,4440497:0.00431514):1e-06,10205:0.00078263):0.000782031,(75554:0.00156685,(76558:0.0023631,(((768553:0.0101269,202829:0.0163395):0.00501655,(1134136:0.00156965,(((((166692:0.0137457,560629:0.015376):0.000768479,((614890:1e-06,(156753:0.0024096,((1746913:0.0144474,(4399787:0.00863875,(814112:0.0365345,204864:0.0174671):0.00523527):0.000988366):0.000838705,(288234:0.00856018,892778:0.0192434):0.000607028):1e-06):1e-06):1e-06,837228:0.004767):1e-06):1e-06,685373:1e-06):1e-06,(4368724:0.0117068,(1127578:1e-06,(((((4339194:0.0030693,(4385473:0.000826493,4402484:0.00304595):0.00183838):1e-06,4427273:0.00083088):0.00120446,(((3021149:0.00249621,(4360360:0.000831171,4385479:0.00166958):0.000830286):1e-06,3195991:0.00166387):0.000829112,(4212180:0.00249718,(((4339195:0.00083064,(4379477:0.00421671,(4316741:0.00169393,4385472:1e-06):0.00083518):0.000824509):1e-06,(3440955:0.0111381,(3610691:0.00166323,4339193:0.000833781):1e-06):0.000831132):1e-06,4099201:1e-06):1e-06):1e-06):1e-06):1e-06,(4347655:0.00424101,((4480511:0.00167875,4480512:0.00417285):0.000829171,3610686:0.000835526):0.000108593):0.000719152):1e-06,((3610688:0.00168975,3610694:0.00336967):1e-06,((3610692:0.000831106,4339197:1e-06):1e-06,(4099203:1e-06,((3610695:0.00425685,4338907:0.00225703):0.00111991,4099196:1e-06):1e-06):0.000828379):1e-06):0.00082775):1e-06):0.00165637):1e-06):1e-06,4321292:0.018238):1e-06):1e-06):0.00156896,(4480565:0.00235324,470879:0.00794179):1e-06):0.000784741):1e-06):1e-06)'g__Proteus':0.00156891):1e-06,1145008:0.00396588):0.00665203):0.00609816):0.00440323,38357:0.0257654):0.0121848,(((1127531:0.0116536,(350086:0.000881049,335498:0.000839557):0.0121714):0.00306419,(((((425721:0.00877319,410307:0.000910878):0.00627618,(1128398:0.0166998,4376236:0.0156108):0.00125048):0.0052222,(242707:0.00633798,4364649:0.0097482):0.00571557):0.00172425,(636446:0.00221038,4334160:0.00898086):0.00945422):0.00329332,(((((((797229:6.66783e-06,TGGGGAATATTGCACAATGGGCGCAAGCCTGATGCAGCCATGCCGCGTGTATGAAGAAGGCCTTCGGGTTGTAAAGTACTTTCAGCGGGGATGAAGGGAGTAAAGTTAATACCTTTGCTCATTGACGTTACCCGCAGAAGAAGCACCGGCTAACTCCGTGCCAGCAGCCGCGGTAATACGGAGGGTGCAAGCGTTAATCGGAATTACTGGGCGTAAAGCGCACGCAGGCGGTTTGTTAAGTCAGATGTGA:6.11352e-06):0.0,TGGGGAATATTGCACAATGGGCGCAAGCCTGATGCAGCCATGCCGCGTGTATGAAGAATGCCTTCGGGTTGTAAAGTACTTTCAGCGGGGATGAAGGGAGTAAAGTTAATACCTTTGCTCATTGACGTTACCCGCAGAAGAAGCACCGGCTAACTCCGTGCCAGCAGCCGCGGTAATACGGAGGGTGCAAGCGTTAATCGGAATTACTGGGCGTAAAGCGCACGCAGGCGGTTTGTTAAGTCAGATGTGA:0.00479651):0.0,TTGGGAATATTGCACAATGGGCGCAAGCCTGATGCAGCCATGCCGCGTGTATGAAGAAGGCCTTCGGGTTGTAAAGTACTTTCAGCGGGGATGAAGGGAGTAAAGTTAATACCTTTGCTCATTGACGTTACCCGCAGAAGAAGCACCGGCTAACTCCGTGCCAGCAGCCGCGGTAATACGGAGGGTGCAAGCGTTAATCGGAATTACTGGGCGTAAAGCGCACGCAGGCGGTTTGTTAAGTCAGATGTGA:6.11352e-06):0.0,TGGGGAATATTGCACAATGGGCGCAAGCCTGATGCAGCCATCCCGCGTTTATGAAGAAGGCCTTCGGGTTTTAAAGTACTTTCAGCGGGGATGAAGGGAGTAAAGTTAATAACTTTGCTCATTGACGTTACCCGCAGAAGAAGCACCGGCTAACTCCGTGCCAGCAGCCGCGGTAATACGGAGGGTGCAAGCGTTAATCGGAATTACTGGGCGTAAAGCGCACGCAGGCGGTTTGTTAAGTAAGATGTGA:0.0194808):0.00682119,((298307:0.00176294,(((((((302667:0.0052235,(((301988:0.00714571,297981:0.0115685):0.00514755,(4319829:0.000872697,(329008:0.00264918,(1037046:0.00174756,(301567:0.00695448,(((((290844:0.00694942,((291174:0.0070215,290311:0.0087962):0.000810693,(296715:0.00345977,(((4428159:0.0026156,(((295383:0.00289881,TGGGGAATATTGCACAATGGGCGCAAGCCTGATGCAGCCATGCCGCGTGTATGAAGAAGGCCTTCGGGTTGTAAAGTACTTTCAGCGGGGAGGAAGAGAGTAAAGTTAATACCTTTGCTCATTGACGTTACCCGCAGAAGAAGCACCGACTAACTCCGTGCCAGCAGCCGCGGTAATACGGAGGGTGCAAGCGTTAATCGGAATTACTGGGCGTAAAGCGCACGCAGGCGGTTTGTTAAGTCAGATGTGA:6.11352e-06):0.0,TGGGGAATATTGCACAATGGGCGCAAGCCTGATGCAGCCATGCCGCGTGTATGAAGAAGGCCTTCGGGTTGTAAAGTACTTTCAGCGGGGAGGAAGGGAGTAAAGTTAATACCTTTGCTCATTGACGTTACCCGCAGAAGAAGCACCGACTAACTCCGTGCCAGCAGCCGCGGTAATACGGAGGGTGCAAGCGTTAATCGGAATTACTGGGCGTAAAGCGCACGCAGGCGGTTTGTTAAGTCAGATGTGA:6.11352e-06):0.00144477,292496:0.00434198):0.000297522):7.64448e-05,(4311467:0.000872384,4365058:0.00261713):0.00087185):0.000492177,296668:0.00434714):1e-06):0.000862568):1e-06):1e-06,(294073:0.00346868,(291230:0.00433798,297322:0.00962811):1e-06):1e-06):5e-07,TGGGGAATATTGCACAATGGGCGCAAGCCTGATGCAGCCATGCCGCGTGTATGAAGAAGGCCTTCGGGTTGTAAAGTACTTTCAGCGGGGAGGAAGGGAGTAAAGTTAATACCTTTGCTAATTGACGTTACCCGCAGAAGAAGCACCGGCTAACTCCGTGCCAGCAGCCGCGGTAATACGGAGGGTGCAAGCGTTAATCGGAATTACTGGGCGTAAAGCGCACGCAGGCGGTTTGTTAAGTCAGATGTGA:6.11352e-06):0.0,TGGGGAATATTGCACAATGGGCGCAAGCCTGATGCAGCCATGCCGCGTGTATGAAGAAGGCCTTCGGGTTGTAAAGTACTTTCAGCGGGGAGGAAGGGAGTAAAGTTAATACCTTTACTCATTGACGTTACCCGCAGAAGAAGCACCGGCTAACTCCGTGCCAGCAGCCGCGGTAATACGGAGGGTGCAAGCGTTAATCGGAATTACTGGGCGTAAAGCGCACGCAGGCGGTTTGTTAAGTCAGATGTGA:6.11352e-06):0.0,TGGGGAATATTGCACAATGGGCGCAAGCCTGATGCAGCCATGCCGCGTGTATGAAGAAGGCCTTCGGGTTGTAAAGTACTTTCAGCGGGGAGGAAGGGAGTAAAGTTAATACCTTTGCTCATTGACGTTACCCGCAGAAGAAGCACCGGCTAACTCCGTGCCAGCAGCCGCGGTAATACGGAGGGTGCAAGCGTTAATCGGAATTACTGGGCGTAAAGCGCACGCAGGCGGTTTGTTAAGTCAGATGTGA:6.11352e-06):5e-07):1e-06):1e-06):4.97375e-05):0.000809955):1e-06,(303396:0.00786831,302421:0.00347465):0.00173608):1e-06):5e-07,TGGGGAATATTGCACAATGGGCGCAAGCCTGATGCAGCCATGCCGCGTGTATGAAGAAGGCCTTCGGGTTGTAAAGTACTTTCAGCGGGGAGGAAGGGAGTAAAGTTAATACCTTTGCTCATTGACGTTACCCGCAGAAGAAGCACCGGCTAACTCCGTGCCAGCAGCCGGGTAATACGGAGGGTGCAAGCGTTAATCGGAATTACTGGGCGTAAAGCGCACGCAGGCGGTTTGTTAAGTCAGATGTGAA:6.11352e-06):0.0,ATGGGGAATATTGCACAATGGGCGCAAGCCTGATGCAGCCATGCCGCGTGTATGAAGAAGGCCTTCGGGTTGTAAAGTACTTTCAGCGGGGAGGAAGGGAGTAAAGTTAATACCTTTGCTCATTGACGTTACCCGCAGAAGAAGCACCGGCTAACTCCGTGCCAGTAGCCGCGGTAATACGGAGGGTGCAAGCGTTAATCGGAATTACTGGGCGTAAAGCGCACGCAGGCGGTTTGTTAAGTCAGATGTG:0.00480863):0.0,CCTACGGGGCAGCAGTGGGGAATATTGCACAATGGGCGCAAGCCTGATGCAGCCATGCCGCGTGTATGAAGAAGGCCTTCGGGTTGTAAAGTACTTTCAGCGGGGAGGAAGGGAGTAAAGTTAATACCTTTGCTCATTGACGTTACCCGCAGAAGAAGCACCGGCTAACTCCGTGCCAGCAGCCGCGGTAATACGGAGGGTGCAAGCGTTAATCGGAATTACTGGGCGTAAAGCGCACGCAGGCGGTTTG:6.11352e-06):5e-07,(((287564:0.00434119,335863:0.00435029):1e-06,856949:0.00794262):1e-06,(((293815:0.00685346,(297265:0.00791232,(302439:0.00174172,299851:0.00966675):0.00221242):0.00208679):0.000918004,288122:0.00521192):0.000158429,((291899:0.00521779,290556:0.000870441):0.000832729,(297206:0.00696996,(301184:0.0129655,294276:0.00645572):0.00349076):0.000865245):0.000886898):1e-06):1e-06):1e-06,((299707:0.0119164,301376:0.00913304):0.00179769,(301570:0.00618327,1105894:0.013494):0.00260034):1e-06):1e-06,(((1111717:0.00716319,(1109247:0.00724657,1111035:0.00640611):0.000740273):1e-06,(295268:0.00348204,(301149:0.0114212,299044:0.00872242):1e-06):0.000860296):0.001576,(4359884:0.00475792,((((((1109362:0.00304935,(4430561:0.00949362,1107503:0.00568919):0.00319092):1e-06,1107510:0.0170617):0.00169418,(773995:0.00554418,(1915427:0.00404726,2134456:0.00400566):0.00079352):1e-06):1e-06,(((((166863:0.0234239,1106309:0.00633118):0.000798566,4388818:0.0240473):1e-06,((1111294:0.0119999,(1108656:0.0143665,1104638:0.00855633):1e-06):0.00108889,(1106789:0.00477114,CCTACGGGGGGCAGTGGGGAATATTGCACAATGGGCGCAAGCCTGATGCAGCCATGCCGCGTGTATGAAGAAGGCCTTCGGGTTGTAAAGTACTTTCAGCGGGGAGGAAGGGAGTAAAGTTAATACCTTTGCTCATTGACGTTACCCGCAGAAGAAGCACCGGCTAACTCCGTGCCAGCAGCCGCGGTAATACGGAGGGTGCAAGCGTTAATCGGAATTACTGGGCGTAAAGCGCACGCAGGCGGTTTGT:6.11352e-06):0.00157983):1e-06):1e-06,1109087:0.00555129):0.000787232,1109535:0.00475014):1e-06):5e-07,TGGGAAATATTGCACAATGGGCGCAAGCCTGATGCAGCCATGCCGCGTGTATGAAGAAGGCCTTCGGGTTGTAAAGTACTTTCAGCGGGGAGGAAGGGAGTAAAGTTAATACCTTTGCTCATTGACGTTACCCGCAGAAGAAGCACCGGCTAACTCCGTGCCAGCAGCCGCGGTAATACGGAGGGTGCAAGCGTTAATCGGAATTACTGGGCGTAAAGCGCACGCAGGCGGTTTGTTAAGTCAGATGTGA:0.00479901):5e-07,(622460:0.00557277,((((656881:1e-06,(170072:0.00402961,(169743:0.00318103,166012:0.00584584):0.00220867):2.36606e-05):0.000771738,((272349:0.00236914,((((173654:0.0180314,(4421078:0.0115965,(300514:0.00765491,292289:0.0161896):0.00970379):0.00108732):0.0024319,(((4362536:0.00158742,114619:0.00399475):0.00077993,(((((4318438:5e-07,TGGGGAATATTGCAATGGGCGCAAGCCTGATGCAGCCATGCCGCGTGTATGAAGAAGGCCTTCGGGTTGTAAAGTACTTTCAGCGGGGAGGAAGGGAGTAAAGTTAATACCTTTGCTCATTGACGTTACCCGCAGAAGAAGCACCGGCTAACTCCGTGCCAGCAGCCGCGGTAATACGGAGGGTGCAAGCGTTAATCGGAATTACTGGGCGTAAAGCGCACGCAGGCGGTTTGTTAAGTCAGATGTGAAA:6.11352e-06):5e-07,(4337660:0.000790966,4468888:0.00236519):1e-06):1e-06,(3098612:0.00474715,((293816:0.00492191,298747:0.00261187):0.00121587,(164965:0.00886677,(169071:0.00426214,166427:0.0069089):0.00198642):0.000812282):0.000793514):1e-06):1e-06,((((4374044:0.00355662,1652142:0.00982716):1e-06,4329954:0.00807336):0.00118073,(2905933:0.0104078,636636:0.00726124):0.000773657):1e-06,(((166022:0.0104495,1780074:0.007156):0.000782178,((4483425:0.012183,163637:0.00400567):1e-06,((172680:0.00154543,325712:0.00303302):0.00203998,(3771718:0.00455928,2202348:0.00294515):0.0009719):0.000397365):1e-06):1e-06,(((249227:0.00199604,240711:0.00157694):0.00127424,295208:0.00697686):0.000778977,(((169182:0.0177292,294069:0.00504894):0.00120159,288476:1e-06):1e-06,288467:0.000869591):0.00172541):1e-06):1e-06):1e-06):1e-06,((((345362:0.00686665,289709:0.0109102):0.0125131,284014:0.0154319):0.00172474,(((((((((366210:0.00634228,(((566976:0.00262408,544718:0.00350747):0.000847382,(((4478623:6.2499e-06,TGGGGAATATTGCACAATGGGCGCAAGCCTGATGCAGCCATGCCGCGTGTATGAAGAAGGCCTTCGGGTTGTAAAGTACTTTCGGCGGGGAGGAAGGGAGTAAAGTTAATACCTTTGCTCATTGACGTTACCCGCAGAAGAAGCACCGGCTAACTCCGTGCCAGCAGCCGCGGTAATACGGAGGGTGCAAGCGTTAATCGGAATTACTGGGCGTAAAGCGCACGCAGGCGGTTTGTTAAGTCAGATGTGA:6.11352e-06):0.00159372,296464:0.00172856):1e-06,(273912:0.00479503,((3543839:6.50295e-06,CCTATGGGGGGCCGCAGTGGGGAATATTGCACAATGGGCGCAAGCCTAATGCAGCCATGCCGCGTGTATGAAGAAGGCCTTCGGGTTGTAAAGTACTTTCAGCGGGGAGGAAGGGAGTAAAGTTAATACCTTTGCTCATTGACGTTACCCGCAGAAGAAGCACCGGCTAACTCCGTGCCAGCAGCCGCGGTAATACGGAGGGTGCAAGCGTTAATCGGAATTACTGGGCGTAAAGCGCACGCAGGCGGTT:0.0161735):0.00665252,2295960:0.00318965):0.000759873):0.000784835):1e-06):0.00157546,(4308061:0.00157641,(((4412303:0.0047444,(785555:0.0072062,1113054:0.00395118):1e-06):1e-06,4381514:0.00794755):0.00157478,319577:0.00158102):1e-06):1e-06):0.000786966):1e-06,4454062:1e-06):5e-07,TGGGAATATTGCACAATGGGCGCAAGCCTGATGCAGCCATGCCGCGTGTATGAAGAAGGCCTTCGGGTTGTAAAGTACTTTCAGCGGGGAGGAAGGGAGTAAAGTTAATACCTTTGCTCATTGACGTTACCCGCAGAAGAAGCACCGGCTAACTCCGTGCCAGCAGCCGCGGTAATACGGAGGGTGCAAGCGTTAATCGGAATTACTGGGCGTAAAGCGCACGCAGGCGGTTTGTTAAGTCAGATGTGAA:6.11352e-06):5e-07,(((303152:0.00757339,3643330:1e-06):1e-06,(128812:0.00157933,2017805:0.00714716):1e-06):1e-06,(((1126618:0.0120197,(4425235:0.00809033,(1563475:0.00475525,(4395680:0.00650711,(539666:1e-06,(((3456850:0.0128836,4401450:0.0124522):8.70936e-06,TGGGGAATATTGCACAATGGGCACAAGCCTGATGCAGCCATGCCGCGTGTATGAAGAAGGCCTTCGGGTTGTAAAGTACTTTCAGCGGGGAGGAAGGGAGTAAAGTTAATACCTTTGCTCATTGACGTTACCCGCAGAAGAAGCACCGGCTAACTCCGTGCCAGCAGCCGCGGTAATACGGAGGGTGCAAGCGTTAATCGGAATTACTGGGCGTAAAGCGCACGCAGGCGGTTTGTTAAGTCAGATGTGA:0.00195691):0.00222089,(2552941:0.0176303,4200367:0.00793775):0.00182994):1e-06):1e-06):1e-06):0.0023933):1e-06):0.000761135,429887:0.0050137):1e-06,4354243:0.000787046):1e-06):1e-06):5e-07,TCTACGGGGGCTGCAGTGGGGAATATTGCACAATGGGCGCAAGCCTGATGCAGCCATGCCGCGTGTATGAAGAAGGCCTTCGGGTTGTAAAGTACTTTCAGCGGGGAGGAAGGGAGTAAAGTTAATACCTTTGCTCATTGACGTTACCCGCAGAAGAAGCACCGGCTAACTCCGTGCCAGCAGCCGCGGTAATACGGAGGGTGCAAGCGTTAATCGGAATTACTGGGCGTAAAGCGCACGCAGGCGGTTT:0.00527704):5e-07,((((3601218:0.00236669,114510:0.00157752):1e-06,((1581380:0.00570231,4452097:0.00403757):0.000722623,((((((2697480:0.00883867,4394018:0.00998052):0.000867011,((((4449639:5.63887e-06,TGAGGAATATTGGTCAATGGGCGCGAGCCTGAACCAGCCAAGTAGCGTGAAGGATGACTGCCCTACGGGTTGTAAAGTACTTTCAGCGGGGAGGAAGGGAGTAAAGTTAATACCTTTGCTCATTGACGTTACCCGCAGAAGAAGCACCGGCTAACTCCGTGCCAGCAGCCGCGGTAATACGGAGGGTGCAAGCGTTAATCGGAATTACTGGGCGTAAAGCGCACGCAGGCGGTTTTTTAAGTCAGATGTG:0.078808):0.00576857,2720120:0.0101039):0.00163689,((4471544:0.00481072,(162797:0.00890617,((4337243:9.92784e-06,TGGGGAATATTGCACAATGGGCGCAAGCCTGATTCAGCCATGCCGCGTGTATGAAGAAGGCCTTCGGGTTGTAAAGTACTTTCAGCGGGGAGGAAGGGAGTAAATTTAATACCTTTGCTCATTGACGTTACCCGCAGAAGAAGCACCGGCTAACTCCGTGCCAGCAGCCGCGGTAATACGGAGGGTGCAAGCGTTAATCGGAATTATTGGGCGTAAAGGGCTCGTAGGCGGTTCGTCGCGTCTGGTGTGA:0.0508679):0.00507313,4392183:0.00803789):0.00158467):1e-06):0.000901773,3834723:0.00652593):0.000807089):1e-06,(((((((1682819:0.00816141,(3316339:0.00407896,3403314:0.0122394):0.00157012):0.000796324,(3880635:0.00797607,4337135:0.00486161):0.00086626):1e-06,(((3914785:0.0057395,4445169:0.0062647):0.00102515,(1614198:0.00507628,2820525:0.00664345):0.000754128):0.00079083,(4471815:8.08681e-06,TTGGGAATATTTCACAATGTGCGCAAGCCTGATGCAGCCATGCCGCGTGTATGAAGAAGGCCTTCGGGTTGTAAATTACTTTCATCGGGGAGGAAGGGAGTAAAGTTAATACCTTTTCTCATTGACGTTACCCGCAGAAGAAGCACCGGCTAACTCCGTGCCAGCAGCCGCTGTAATACGGAGGGTGCAAGCGTTAATCGGAATTACTGGGCGTAAAGCGCACGCAGGCGGTTTGTTAAGTCAGATGTGA:0.0196339):0.00827281):0.00079857):1e-06,((((4400355:0.00322956,(4375225:0.00644283,2090689:0.0113538):1e-06):0.000795327,((4051784:5.50314e-06,CCTACGGGTGGCAGGCCTAACACATGCAAGTCGAACGGTAACAGAAAGCAGCTTGCTGCTTTGCTGACGAGTGGCGGACGGGTGAGTAATGTCTGGGAAACTGCCCGATGGAGGGGGATAACTACTGGAAACGGTAGCTAATACCGCATAACGTCGCAAGACCAAAGAGGGGGACCTTCGGGCCTCTTGCCATCGGATGTGCCCAGATGGGATTAGCTAGTAGGTGGGGTAAAGGCTCACCTAGGCGACG:0.00528474):0.0,CCTACGGGGGGCAGGCCTAACACATGCAAGTCGAACGGTAACAGAAAGCAGCTTGCTGCTTTGCTGACGAGTGGCGGACGGGTGAGTAATGTCTGGGAAACTGCCCGATGGAGGGGGATAACTACTGGAAACGGTAGCTAATACCGCATAACGTCGCAAGACCAAAGAGGGGGACCTTCGGGCCTCTTGCCATCGGATGTGCCCAGATGGGATTAGCTAGTAGGTGGGGTAAAGGCTCACCTAGGCGACG:0.00533902):0.00562972):1e-06,(2551114:0.00561249,(2143673:0.00645812,4358516:0.00159672):1e-06):1e-06):1e-06,(2281837:0.00956265,4377623:0.00881283):0.00177458):0.000794847):0.000791327,(3846334:0.00449627,4035266:0.00706758):0.00217681):1e-06,((4464985:0.00405787,4469419:0.00486545):0.000791022,(1695235:0.00562898,3799785:0.00169124):1e-06):1e-06):5e-07,CCTACGGGAGGCAGTGGGGAATATTGCACAATGGGCGCAAGCCTGATGCAGCCATGCCGCGTGTATGAAGAAGGCCTTCGGGTTGTAAAGTACTTTCAGCGGGGAGGAAGGGAGTAAAGTTAATACCTTTGCTCATTGACGTTACCCGCAGAAGAAGCACCGGCTAACTCCGTGCCAGCAGCCGCGGTAATACGGAGGGTGCAAGCGTTAATCGGAATTACTGGGCGTAAAGCGCACGCAGGCGGTTTGT:6.11352e-06):5e-07):1e-06):1e-06,((1995376:0.00324046,2651534:0.00375926):0.00184562,(1951826:0.014708,2347816:0.00321927):0.000844171):0.0015977):1e-06,(2200209:0.00320139,(((345951:0.00488936,4354948:0.00578776):1e-06,3988725:0.00400769):1e-06,4406709:0.00889419):1e-06):0.000791986):1e-06,((2458489:0.00669246,4331523:0.00578387):0.00414446,((227977:0.00645892,4404528:0.00957515):0.00250223,(1733274:0.0319421,(3240573:0.0146903,(2221451:0.0089358,(4406834:0.00813677,4461630:0.00727101):0.0023554):0.00161499):0.000799482):0.00318876):1e-06):1e-06):1e-06,(4381411:0.00236713,1834363:0.00487508):1e-06):1e-06):0.000787597):1e-06,((((((735045:0.0034873,(4030942:0.00415666,4231846:0.000913755):1e-06):0.00504985,((4386421:1e-06,((2327459:0.00240366,4439558:0.00549302):0.00861518,842225:0.00260709):1e-06):1e-06,841058:0.00260289):1e-06):0.0122561,(169366:0.00811038,612155:0.0068599):0.00178698):0.00141075,((((3605004:0.0128516,((4400855:0.00983045,(4111715:0.0146066,4391262:0.013807):0.00267135):0.00166322,4376504:0.00943506):0.000809382):1e-06,(((2999290:0.00670153,(4206409:0.0108417,4442288:0.0139917):0.000844372):0.000804614,4425571:0.0231959):1e-06,((3457674:0.0112342,164626:0.00960089):0.000871281,((2643205:0.00729185,(4479151:0.00328941,(4343042:0.000874176,3122165:0.00961149):0.0015987):0.00231986):0.00396985,((2197974:0.0108791,3867172:0.0222948):0.00167964,3492233:0.0129367):0.00116952):0.001305):1e-06):0.000791822):0.000791572,(((2590643:0.00680127,3227736:0.00515416):0.00178339,(169093:0.00578305,4451438:0.00929461):0.00111715):0.000793215,((((4380886:0.00899858,(3966924:0.010833,4365281:0.0191065):0.00164209):0.00175216,((((3439964:0.0190241,551850:0.0295321):0.00278979,3467750:0.0164375):0.00170806,4369990:0.0090143):0.000138618,(70646:0.00388863,3754346:0.00990876):0.00158917):0.00143944):1e-06,((((3084933:0.00160946,4388788:0.00400471):0.000801367,4321394:0.00634347):0.000889486,(4388440:0.00234642,2134457:0.00797265):0.000941585):1e-06,(((4462582:0.00897963,4406837:0.00562511):0.000819548,((164317:0.00726267,(4467666:0.0136734,4378738:0.00967471):0.000827942):0.000856821,4424734:0.0121661):0.000800211):0.000807143,(3113365:0.00386435,(4365505:0.00730739,4117308:0.00566631):0.000472232):0.00124895):1e-06):1e-06):1e-06,((3090606:0.00568602,4340949:0.0131719):0.00157829,((4092997:0.00604261,(4335361:0.00698526,(295395:0.0141494,4328378:0.0108824):0.000946638):0.000849309):0.00131538,167345:0.00160031):0.000830447):1e-06):1e-06):1e-06):1e-06,((142765:0.00962529,106168:0.00159453):1e-06,((4454637:0.000821837,TGGGGAATATTGCACAATGGGCGCAAGCCTGATGCAGCCATGCCGCGTGTATGAAGAAGGCCTTCGGGTTGTAAAGTACTTTCAGCGGGGAGGAAGGGAGTAAAGTTAATACCTTTGCTCATTGACGTTACCCGCAGAAGAAGCACCGGCTAACACCGTGCCAGCAGCCGCGGTAATACGGAGGGTGCAAGCGTTAATCGGAATTACTGGGCGTAAAGCGCACGCAGGCGGTTTGTTAAGTCTGATGTGA:0.00906341):0.00480268,(3140359:0.0109353,826059:0.00351499):0.00212203):1e-06):0.000792745):1e-06):1e-06,4477187:0.00484387):1e-06,(162903:0.00479657,(744023:0.0291282,2677483:0.00647813):0.000957684):1e-06):1e-06):1e-06,(((2734461:0.00236515,(229654:0.00637928,4349524:0.00236374):1e-06):0.000786807,(2605029:0.00474517,(9700:0.00410093,9683:1e-06):0.00163748):1e-06):1e-06,((4472763:1e-06,(((((3718952:0.00554115,(3718949:0.00632981,(729647:0.00354979,636935:0.00324329):0.0012457):0.00158072):0.00162264,4399618:0.00800201):0.000771962,(731854:0.00112942,2689396:0.0193639):0.00126726):1e-06,(4325098:0.00974781,(164673:0.00637996,4449690:0.00475178):0.000245975):0.000805762):1e-06,(741050:1e-06,(629716:0.000830911,736792:0.00332614):1e-06):0.00081667):1e-06):1e-06,((((4027262:0.00162795,((661973:0.00732314,(1993686:0.00291263,1877469:0.00745906):0.000800207):0.000790862,(3271955:0.000799693,2974070:1e-06):0.00131525):1e-06):1e-06,2211193:0.000833642):0.00106066,696013:0.00159782):0.000836309,(1780081:0.0051326,2072645:0.00304357):0.000998531):0.000744125):1e-06):1e-06):1e-06):1e-06,(164716:0.00806032,((((((3781237:0.00821158,2651538:0.0134978):0.00158636,((3116399:0.010447,4469420:0.0129363):0.00277899,(3926483:0.0100263,4402753:0.00324533):1e-06):0.0023865):0.000782742,((3800031:0.00576652,((4261097:0.00560356,4397510:0.00819815):0.000964178,((((((((2462226:0.0122852,((4380859:0.00564198,(2701373:0.00664345,4130756:0.00819565):0.00075508):0.000803607,(4410182:0.00726504,(2218514:0.00400711,4411585:0.00728995):0.000797956):1e-06):1e-06):0.000793071,((4390135:0.00805942,4407745:0.00239687):0.00160152,(3716440:0.00940339,(4380863:0.0119339,(3226568:0.00273361,2914224:0.00882574):0.0018509):0.000822328):0.00112087):2.81553e-05):0.000146237,(244222:0.00252372,((3474874:0.00881548,(4344951:0.00997121,(3313605:0.00410514,(4342915:0.0161525,4380861:0.00767354):0.00224093):1e-06):0.000815625):1e-06,((((4358155:0.00491827,(296102:0.00173074,2402490:0.00412827):1e-06):0.000815503,3612194:0.00827747):1e-06,(4358157:0.00375702,(2701370:0.00699878,(3804871:0.00414355,(3303984:0.00981418,4444565:0.00167566):0.00160668):0.00275708):0.00160313):0.00113268):1e-06,((1911500:0.00245873,4422934:0.00483157):1e-06,4470569:0.00643558):0.000796786):0.00079421):1e-06):0.000792811):3.51336e-06,(((2431944:0.00689873,(4210142:0.0131386,4426352:0.00860418):0.00168513):0.00130606,3463114:0.00403514):0.00079957,(3704574:0.00979408,4469925:0.0100189):0.00160951):0.000789637):1e-06,((4024558:0.00562579,4423104:0.00662819):0.000789221,(3807720:0.00319811,3481728:0.00493088):1e-06):0.000794355):1e-06,(((((4423101:0.00645534,(4403310:0.0015907,2192726:0.00481914):0.000125176):1e-06,4397155:0.00323684):1e-06,3800028:0.00484713):1e-06,2701368:0.00161296):0.000180064,2101396:0.00404601):0.000486969):1e-06,((2426688:0.0164691,4024559:0.0103474):0.0040049,2444629:0.0151747):0.000648261):1e-06,(4354846:0.00483101,(2631204:0.00563003,3226561:0.00238158):0.000802373):0.000792086):1e-06):1e-06):0.000136496,(((3528310:0.00240667,4417274:0.00632112):0.000902557,3056024:0.00560798):1e-06,((4373510:0.00808438,4390008:0.00485903):0.00078596,3756120:0.00565843):1e-06):0.00079269):0.000460406):1e-06,146646:0.00237828):1e-06,((317621:0.00538291,(3412715:0.0108545,2789435:0.00768202):0.00175447):0.00177547,(3256977:0.00322766,3890263:0.00820337):0.000794743):0.000796117):0.000788465,(4370329:0.0139973,(237474:0.0146058,112434:0.0264536):0.000852534):0.000798033):1e-06):1e-06):1e-06,(((((((9714:0.00369266,9711:0.00389613):0.00191883,9706:0.00316667):1e-06,((9707:0.00481885,(9661:0.00797638,(9713:0.00396035,(((((((((((423241:0.00264439,4403542:1e-06):0.000790715,(278719:0.0026733,1119540:0.000848499):0.00448478):0.00480962,513621:0.00255339):0.0016023,((264092:0.00396034,(((811149:0.00349341,806478:1e-06):0.00264116,(817428:0.00176778,821994:0.00260387):0.000865839):0.000881295,(((((1111783:1e-06,((2377985:0.00397425,(637049:1e-06,(((307587:0.00250659,4414084:1e-06):0.00331255,((((((((((((((((557905:5e-07,TGGGGAATATTGCACAATGGGCGCAAGCCTGATGCAGCCATGCCGCGTGTATGAAGAAGGCCTTCGGGTTGTAAAGTACTTTCAGCGGGGAGGAAGGCGGTGAGGTTAATAACCTCGCCGATTGACGTTACCCGCAGAAGAAGCACCGGCTAACTCCGTGCTAGCAGCCGCGGTAATACGGAGGGTGCAAGCGTTAATCGGAATTACTGGGCGTAAAGCGCACGCAGGCGGTCTGTTAAGTCAGATGTGA:0.00481456):0.0,TGGGGAATATTGCACAATGGGCGCAAGCCTGATGCAGCCATGCCGCGTGTATGAAGAAGGCCTTCGGGTTGTAAAGTACTTTCAGCGGGGAGGAAGGGGACGAGGTTAATAACCTCGTTCATTGACGTTACCCGCAGAAGAAGCACCGGCTAACTCCGTGCCAGCAGCCGCGGTAATACGGAGGGTGCAAGCGTTAATCGGAATTACTGGGCGTAAAGCGCACGCAGGCGGTCTGTTAAGTCAGATGTGA:6.11352e-06):0.0,TGGGGAATATTGCACAATGGGCGCAAGCCTGATGCAGCCATGCCGCGTGTATGAAGAAGGCCTTCGGGTTGTAAAGTACTTTCAGCGGGGAGGAAGGCGACGGGGTTAATAACCTTATCGATTGACGTTACCCGCAGAAGAAGCACCGGCTAACTCCGTGCCAGCAGCCGCGGTAATACGGAGGGTGCAAGCGTTAATCGGAATTACTGGGCGTAAAGCGCACGCAGGCGGTCTGTTAAGTCAGATGTGA:6.11352e-06):0.0,TGGGGAATATTGCACAATGGGCGCAAGCCTGATGCAGCCATGCCGCGTGTATGAAGAAGGCCTTCGGGTTGTAAAGTACTTTCAGCGGGGAGGAAGAGGACGAGGTTAATAACCTCGTTCATTGACGTTACCCGCAGAAGAAGCACCGGCTAACTCCGTGCCAGCAGCCGCGGTAATACGGAGGGTGCAAGCGTTAATCGGAATTACTGGGCGTAAAGCGCACGCAGGCGGTCTGTTAAGTCAGATGTGA:6.11352e-06):0.0,TGGGGAATATTGCACAATGGGCGCAAGCCTGATGCAGCCATGCCGCGTGTATGAAGAAGGCCTTCGGGTTGTAAAGTACTTTCAGCGGGGAGGAAGGCATTGTGGTTAATAACCGCAGTGATTGACGTTACCCGCAGAAGAAGCACCGGCTAACTCCGTGCCAGCAGCCGCGGTAATACGGAGGGTGCAAGCGTTAATCGGAATTACTGGGCGTAAAGCGCACGCAGGCGGTCTGTTAAGTCAGATGTGA:6.11352e-06):0.0,TGGGGAATATTGCACAATGGGCGCAAGCCTGATGCAGCCATGCCGCGTGTATGAAGAAGGCCTTCGGGTTGTAAAGTACTTTCAGCGGGGAGGAAGGGATGAGGTTTAATACGCCTCGTCATTGACGTTACCCGCAGAAGAAGCACCGGCTAACTCCGTGCCAGCAGCCGCGGTAATACGGAGGGTGCAAGCGTTAATCGGAATTACTGGGCGTAAAGCGCACGCAGGCGGTCTGTTAAGTCAGATGTGA:6.11352e-06):0.0,TGGGGAATATTGCACAATGGGCGCAAGCCTGATGCAGCCATGCCGCGTGTATGAAGAAGGCCTTCGGGTTGTAAAGTACTTTCAGCGGGGAGGAAGGCGGTGAGGTTAATAACCTCGCCGATTGACGTTACCCGCAGAAGAAGCACCGGCTAACTCCGTGCCAGCAGCCGCGGTAATACGGAGGGTGCAAGCGTTAATCGGAATTACTGGGCGTAAAGCGCACGCAGGCGGTCTGTTAAGTCAGATGTGA:6.11352e-06):0.0,TGGGGAATATTGCACAATGGGCGCAAGCCTGATGCAGCCATGCCGCGTGTATGAAGAAGGCCTTCGGGTTGTAAAGTACTTTCAGCGGGGAGGAAGGGAGCGCGGTTAATAACCTCGTTCATTGACGTTACCCGCAGAAGAAGCACCGGCTAACTCCGTGCCAGCAGCCGCGGTAATACGGAGGGTGCAAGCGTTAATCGGAATTACTGGGCGTAAAGCGCACGCAGGCGGTCTGTTAAGTCAGATGTGA:6.11352e-06):0.0,TGGGGAATATTGCACAATGGGCGCAAGCCTGATGCAGCCATGCCGCGTGTATGAAGAAGGCCTTCGGGTTGTAAAGTACTTTCAGCGGGGAGGAAGGCGGTAAGGTTAATAACCTTGCCGATTGACGTTACCCGCAGAAGAAGCACCGGCTAACTCCGTGCCAGCAGCCGCGGTAATACGGAGGGTGCAAGCGTTAATCGGAATTACTGGGCGTAAAGCGCACGCAGGCGGTCTGTTAAGTCAGATGTGA:6.11352e-06):0.0,TGGGGAATATTGCACAATGGGCGCAAGCCTGATGCAGCCATGCCGCGTGTATGAAGAAGGCCTTCGGGTTGTAAAGTACTTTCAGCGGGGAGGAAGGCGATGCGGTTAATAACCGCGTCGATTGACGTTACCCGCAGAAGAAGCACCGGCTAACTCCGTGCCAGCAGCCGCGGTAATACGGAGGGTGCAAGCGTTAATCGGAATTACTGGGCGTAAAGCGCACGCAGGCGGTCTGTTAAGTCAGATGTGA:6.11352e-06):5e-07,((4067355:0.0123683,2058382:0.0107163):0.000558302,((463204:0.000809504,4369387:0.00256177):0.00241912,1078373:0.0133999):1e-06):1e-06):1e-06,259659:0.00158388):0.00159226,((4297201:0.00511773,(((351023:0.0020556,(587618:0.00598679,176418:0.000922549):0.00183797):0.00321191,((754852:0.00482116,(1075551:0.00621859,519732:0.000871392):1e-06):0.000798355,(245818:0.00252523,251171:0.00589715):1e-06):0.000797673):0.00160393,(923629:0.000903511,835346:0.00888659):0.00172811):0.00174251):0.00353966,((266034:0.0008413,1010491:1e-06):1e-06,((((862671:0.00616361,9918:0.00559082):1e-06,(((4330876:0.000790892,((((((584259:0.00243157,(9916:1e-06,((9928:0.000794735,(9888:0.000808243,(71227:0.00248795,(134340:0.00764782,9897:1e-06):1e-06):1e-06):0.00120921):1e-06,9908:1e-06):0.00120062):1e-06):1e-06,1040996:0.00158216):1e-06,33792:0.00237486):1e-06,9891:0.00158695):1e-06,4386375:1e-06):1e-06,(4307490:0.00396596,9879:0.000795347):1e-06):1e-06):1e-06,(((132248:0.00323176,1120906:0.00839837):0.00290726,(2113291:0.00881206,((349130:0.00784393,1110285:0.00171926):0.00194883,((1119039:0.00806259,4301929:0.0053669):0.00397269,((4436670:0.00185831,4302153:0.00233529):0.00301164,(1116863:0.00321981,(1114773:1e-06,1117019:0.00586504):0.00348852):0.00206659):0.000712641):0.00189699):0.00139351):0.00267575):0.000913587,(352657:0.00159959,(334623:0.00562215,(9943:1e-06,(636902:0.00492401,(4394926:1e-06,4394927:0.0033206):0.00165335):1e-06):1e-06):1e-06):1e-06):1e-06):1e-06,104737:0.00158894):1e-06):1e-06,((((818744:0.00431419,9920:0.00159181):0.00320985,((((537971:0.00167715,1107963:1e-06):1e-06,4466618:1e-06):1e-06,4465706:0.000846973):1e-06,((654141:0.0016421,(4388101:0.0032112,(9900:1e-06,(((893590:0.00351148,(1005548:0.0017516,(1015423:0.00351296,((9924:0.00696429,9892:0.00161997):0.00195282,(984629:0.000877104,9933:0.00803134):1e-06):1e-06):1e-06):1e-06):1e-06,1021431:0.000874935):1e-06,(584746:0.001474,(403112:0.00522113,4298205:0.0206881):0.000489106):0.000749513):1e-06):0.000806129):1e-06):1e-06,1120682:0.00579237):1e-06):1e-06):1e-06,637977:0.0016374):1e-06,(591219:1e-06,(433061:0.00121623,(583610:0.0057305,566606:1e-06):1e-06):1e-06):0.00116046):0.000748905):0.00246142,(52387:0.0024536,((9912:0.0044992,((((821741:0.00349666,804729:0.00175138):0.0008546,((241789:0.00672379,((((((((((236031:5e-07,TGGGGAATATTGCACAATGGGCGCAAGCCTGATGCAGCCATGCCGCGTGTATGAAGAAGGCCTTCGGGTTGTAAAGTACTTTCAGCGGGGAGGAAGGCGATAAGGTTAATAACCTTGTCGATTGACGTTACCCGCAGAAGAAGCACCGGCTAACTCCGTGCCAGCAGCCGCGGTAATACGGAGGGTGCAAGCGTTAATCGGAATTACTGGGCGTAAAGCGCACGCAGGCGGTCTGTCAAGTCGGATGTGA:6.11352e-06):0.0,TGGGGAATATTGCACAATGGGCGCAAGCCTGATGCAGCCATGCCGCGTGTATGAAGAAGGCCTTCGGGTTGTAAAGTACTTTCAGCGGGGAGGAAGGGAGTGAGGTTAATAACCTTATTCATTGACGTTACCCGCAGAAGAAGCACCGGCTAACTCCGTGCCAGCAGCCGCGGTAATACGGAGGGTGCAAGCGTTAATCGGAATTACTGGGCGTAAAGCGCACGCAGGCGGTCTGTCAAGTCGGATGTGA:6.11352e-06):0.0,TGGGGAATATTGCACAATGGGCGCAAGCCTGATGCAGCCATGCCGCGTGTATGAAGAAGGCCTTCGGGTTGTAAAGTACTTTCAGCGGGGAGGAAGGCGATACGGCTAATAACCGTGTCGATTGACGTTACCCGCAGAAGAAGCACCGGCTAACTCCGTGCCAGCAGCCGCGGTAATACGGAGGGTGCAAGCGTTAATCGGAATTACTGGGCGTAAAGCGCACGCAGGCGGTCTGTCAAGTCGGATGTGA:6.11352e-06):0.0,TGGGGAATATTGCACAATGGGCGCAAGCCTGATGCAGCCATGCCGCGTGTATGAAGAAGGCCTTCGGGTTGTAAAGTACTTTCAGCGGGGAGGAAGGTGTTGTGGTTAATAACCACAGCAATTGACGTTACCCGCAGAAGAAGCACCGGCTAACTCCGTGCCAGCAGCCGCGGTAATACGGAGGGTGCAAGCGTTAATCGGAATTACTGGGCGTAAAGCGCACGCAGGCGGTCTGTCAAGTCGGATGTGA:6.11352e-06):0.0,TGGGGAATATTGCACAATGGGCGCAAGCCTGATGCAGCCATGCCGCGTGTATGAAGAAGGCCTTCGGGTTGTAAAGTACTTTCAGCGGGGAGGAAGGTGTTGAGGTTAATAACCTCAGCAATTGACGTTACCCGCAGAAGAAGCACCGGCTAACTCCGTGCCAGCAGCCGCGGTAATACGGAGGGTGCAAGCGTTAATCGGAATTACTGGGCGTAAAGCGCACGCAGGCGGTCTGTCAAGTCGGATGTGA:6.11352e-06):0.0,TGGGGAATATTGCACAATGGGCGCAAGCCTGATGCAGCCATGCCGCGTGTATGAAGAAGGCCTTCGGGTTGTAAAGTACTTTCAGCGGGGAGGAAGGCGACAGGGTTAATAACCCTGTCGATTGACGTTACCCGCAGAAGAAGCACCGGCTAACTCCGTGCCAGCAGCCGCGGTAATACGGAGGGTGCAAGCGTTAATCGGAATTACTGGGCGTAAAGCGCACGCAGGCGGTCTGTCAAGTCGGATGTGA:6.11352e-06):0.0,TGGGGAATATTGCACAATGGGCGCAAGCCTGATGCAGCCATGCCGCGTGTATGAAGAAGGCCTTCGGGTTGTAAAGTACTTTCAGCGGGGAGGAAGGCGATGTGGTTAATAACCGCGTCGATTGACGTTACCCGCAGAAGAAGCACCGGCTAACTCCGTGCCAGCAGCCGCGGTAATACGGAGGGTGCAAGCGTTAATCGGAATTACTGGGCGTAAAGCGCACGCAGGCGGTCTGTCAAGTCGGATGTGA:6.11352e-06):5e-07,((954272:0.000875678,(555895:1e-06,(1065351:0.00439589,(1055658:0.00263717,263748:1e-06):1e-06):1e-06):1e-06):1e-06,616631:1e-06):1e-06):1e-06,(893261:0.00441177,1055918:0.00529967):0.000875177):1e-06,1010113:0.00440764):1e-06):0.000504933,168262:0.00387205):0.00117004):1e-06,(((341740:1e-06,136113:0.000841359):0.0054567,4365171:0.0019832):0.00160966,806294:0.0036674):0.00224594):0.00300924,810062:0.001867):0.00414441):0.00172211,(922761:0.00169326,563359:0.0107901):0.00223894):0.00345686):0.000791227):0.0048076):0.00228397):0.00176389):0.00119483,((4417158:0.00406862,(593013:0.00167176,585701:0.00084785):0.0155771):0.00328456,(484751:0.00892598,1030148:0.00177475):0.00799875):0.00122501):0.00243776,99525:0.00279362):0.00365141,(1108004:0.00884374,(9807:0.00238179,((9814:0.0072559,(9819:1e-06,9812:0.00322125):1e-06):1e-06,1118720:1e-06):1e-06)'s__toletana':0.00241289):0.00156778):1e-06):0.00160359,(580159:0.00337962,578058:0.0083819):0.00331752):0.00161408):0.00241057):0.000813828,((4364470:0.000792779,(538677:1e-06,4463859:1e-06):1e-06):0.000791476,((816672:0.000872843,808983:0.00262248):0.000867723,(811990:1e-06,(808580:0.00615486,806500:0.000869197):1e-06):1e-06):1e-06):0.000789204):0.00241631):0.000810806,(809748:0.0025007,(809847:0.0044314,((808309:0.0121179,((810778:0.0425035,806238:0.0069277):0.0139484,(814472:0.0246494,820796:0.0141322):0.0070313):0.00141277):0.00326237,(821957:0.0028682,808437:0.00500891):0.00254277):0.00331023):0.00604182):0.00806498):1e-06,((4346019:0.00347833,((811147:1e-06,((806143:0.00536585,822368:0.00615849):0.00627008,4430681:0.00706287):0.000836604):0.00086761,807172:0.00965584):1e-06):1e-06,(823910:0.000861884,813805:0.00976291):0.000875667):1e-06):0.000749204,813564:0.00710197):0.00328372,((805764:0.00260873,(((575074:0.0113159,542822:0.0183065):0.0088467,819219:0.00157495):0.00460143,(806537:0.00173287,(810317:0.00086586,818101:0.00173411):1e-06):0.00260259):1e-06):1e-06,815143:0.00173505):1e-06):0.00158604):0.000867986)'g__Erwinia':0.00162321,((((((100963:1e-06,(96864:0.00890647,((342177:0.00416294,4321605:0.00317324):1e-06,100497:0.00428696):1e-06):1e-06):1e-06,317556:0.00244446):1e-06,(((4314071:5e-07,TGGGGAATATTGCACAATGGGCGCAAGCCTGATGCAGCCATGCCGCGTGTATGAAGAAGGCCTTCGGGTTGTAAAGTACTTTCAGTGGGGAGGAAGGCGATGAAGTTAATAACTTCGTCGATTGACGTTACCCGCAGAAGAAGCACCGGCTAACTCCGTGCCAGCAGCCGCGGTAATACGGAGGGTGCAAGCGTTAATCGGAATTACTGGGCGTAAAGCGCACGCAGGCGGTCTGTCAAGTCGGATGTGA:6.11352e-06):0.0,TGGGGAATATTGCACAATGGGCGCAAGCCTGATGCAGCCATGCCGCGTGTATGAAGAAGGCCTTCGGGTTGTAAAGTACTTTCAGTGGGGAGGAAGGCAGTGAGGTTAATAACTTCGCTGATTGACGTTACCCGCAGAAGAAGCACCGGCTAACTCCGTGCCAGCAGCCGCGGTAATACGGAGGGTGCAAGCGTTAATCGGAATTACTGGGCGTAAAGCGCACGCAGGCGGTCTGTCAAGTCGGATGTGA:6.11352e-06):5e-07,((590152:0.00421616,864511:0.00262715):1e-06,(1065870:0.000874215,(4467587:1e-06,(451112:0.00158888,460735:0.00396994):1e-06):1e-06):0.00236778):1e-06):0.00158199):1e-06,9822:1e-06):0.000791023,((9826:0.0057824,9825:0.00267947):0.00639096,209376:0.00556755):0.000886946):1e-06,(((569488:1e-06,((606063:0.00167624,297358:1e-06):1e-06,(566379:0.00159171,4412966:1e-06):0.000793191):0.00158587):0.000791056,((((((138826:0.00142701,((161871:0.000837525,(838103:1e-06,167120:0.00173031):0.000864257):0.00512641,(668396:0.000845211,(9821:1e-06,9939:0.00206103):1e-06):0.00223028):0.0069268):0.00450146,1147748:0.00193651):0.000440088,169365:1e-06):0.001585,(4389385:0.00173958,4318990:0.0182772):0.00158376):0.00158966,(847480:0.00158422,(584827:0.00338306,4387627:0.00500165):1e-06):0.0015874):1e-06,((2341405:0.000857127,(((164789:0.00244619,((149588:0.00261227,577440:0.00333424):0.000826152,145167:1e-06):0.00557051):0.00798366,3748191:0.00694626):0.00378849,((((143591:0.00488122,143513:0.0123655):1e-06,148620:0.00332713):1e-06,688934:0.00806429):1e-06,2288451:0.000789725):0.00325363):0.000721218):0.00158778,(1022184:0.0123347,(9839:0.00313179,(1134377:0.000789977,808828:0.000788969):0.00084133):0.0021152):0.00443077):1e-06):0.00317295):1e-06,(((239362:0.00847193,((((4345267:0.010611,(3474243:0.000857257,4250206:0.00888859):0.00326475):0.0024525,4327232:1e-06):0.00674958,4477763:0.00229176):0.0016112,3941678:0.00625914):0.00347117):0.00161715,(539151:0.00440334,((((821960:0.000878194,(656889:0.0025892,4371014:1e-06):0.00597117):0.00165955,(((((1056165:0.012852,4306544:0.00876398):1e-06,(((4297918:0.0183988,(817122:1e-06,(((((805534:0.0157664,820145:0.00173944):1e-06,(807227:0.0188874,(((824087:0.000866541,(818704:0.00527536,(825033:0.00616215,808540:0.0181127):0.000864734):1e-06):1e-06,(814201:0.00173037,(814375:0.000865451,810638:0.000867346):0.000864157):1e-06):1e-06,807914:0.00260794):1e-06):0.000864478):1e-06,(817254:0.00437629,821756:0.00437265):0.000866124):1e-06,817924:0.0017413):1e-06,815496:0.00521983):1e-06):1e-06):1e-06,(((4314100:0.00159628,821924:0.00086485):0.000797869,((4444691:0.0047538,539107:0.00897095):1e-06,169538:0.00490232):1e-06):1e-06,(4314098:0.00479559,(((813778:0.00442663,805600:0.00801932):0.000861193,818789:0.00174407):1e-06,(814156:0.0426367,819875:0.0183464):0.00312535):0.000866974):1e-06):1e-06)'s__dispersa':1e-06,(805422:0.00701146,(824014:0.000852471,(((822426:0.000865003,(258494:0.000777381,(4392929:0.00166283,(593446:1e-06,943282:1e-06):1e-06):0.002376):0.00157396):1e-06,((806656:1e-06,(817435:0.00086766,821991:0.00172877):1e-06):1e-06,835104:0.00477043):0.000790832):0.00158106,(805419:0.000873808,813905:0.00260379):0.00173741):0.00319895):0.00239311):1e-06):1e-06):1e-06,2985562:1e-06):1e-06,(587996:0.00236851,716383:0.000788146):1e-06):1e-06,(2806190:0.00157939,(((811299:0.00173069,809785:0.00174599):1e-06,818825:0.00880148):1e-06,(811056:0.00260237,813092:1e-06):1e-06):1e-06):0.000788003):0.00158579):0.000748551,((859279:1e-06,1126607:1e-06):0.000835993,(702595:0.00169992,((4301494:0.0015803,107676:0.00890118):1e-06,(815182:0.00158984,(372473:0.00440138,4455895:0.0101925):1e-06):1e-06):0.00159263):0.000789028)'s__soli':0.000832378):0.00117783,(4062648:0.0024161,(582297:0.00317979,1146947:0.00159345):0.000744341):0.000405311):0.00160299):0.00120281):1e-06,((((542756:0.000801867,756553:0.00385425):0.000943437,2185462:1e-06):1e-06,(573072:0.00241792,20321:0.00483582):0.00157218):0.000792829,9835:0.0023999):0.000791585):0.00158402):0.000791264)'g__Erwinia':0.000842231):0.00238791):0.00159961,1141188:0.0130755):0.00322373,(((((723970:0.00319132,575100:0.00173675):1e-06,((668593:0.000796501,687299:0.00239209):0.00159131,(549556:0.00173849,(297797:0.00260264,508776:0.00261617):0.00087786):0.0026062):1e-06):0.00159253,(3988508:0.00317274,((540402:0.0130959,237994:0.000770815):0.00395646,(676265:0.00083782,4399311:0.00393778):0.000799246):0.000828222):1e-06):0.00158113,(510870:0.00525904,292667:0.000870049):0.00173412):1e-06,((543441:0.00563674,509762:0.00331625):0.00242612,(4324773:0.0040551,((549657:0.00983168,4323243:0.00240211):0.00075777,169192:0.00675994):0.000614061):0.00235848):1e-06):0.00158033):1e-06,(((819387:0.00929864,(823678:0.00794709,819636:0.0132312):0.00534681):0.00166081,(((3267277:0.0126238,(((548165:0.00402603,299644:0.00610667):0.0023707,(60690:0.000787184,(994719:1e-06,4378865:0.0025904):1e-06):0.00236779):0.0031772,(730082:0.00475474,(((562064:1e-06,((543838:0.00158364,(575166:0.00401349,611975:0.00399398):0.00157118):1e-06,(542917:0.00237674,788217:0.00476789):1e-06):1e-06):1e-06,((4193312:0.00505288,(149741:1e-06,(77675:0.00874197,(((((204273:0.0118004,544824:0.00546191):0.0123793,142348:0.000861726):1e-06,568368:0.00432651):1e-06,(554183:1e-06,779824:0.00519381):0.00273608):0.00238473,632631:0.0065806):1e-06):1e-06):0.0014153):1e-06,((629172:1e-06,(818462:0.0107325,695881:0.000788681):1e-06):1e-06,(((794468:1e-06,(((4313358:0.0064442,49321:0.000787231):1e-06,4357903:1e-06):1e-06,(205417:0.00636248,(4414342:1e-06,208399:0.00236628):1e-06):1e-06):0.00316397):0.00157642,9766:1e-06):1e-06,(767503:0.00158551,3438003:1e-06):0.000791703):0.000787188):1e-06):1e-06):0.00157227,4415622:1e-06):1e-06)'s__farmeri':1e-06):0.00149143):0.00325897,((687792:0.0154009,((((547859:5.45166e-06,TGGGGAATATTGCACAATGGGCGCAAGCCTGATGCAGCCATGCCGCGTGTATGAAGAAGGCCTTCGGGTTGTAAAGTACTTTCAGCGAGGAGGAAGGCGATACGGTTAATAACCGTGTCGATTGACGTTACTCGCAGAAGAAGCACCGGCTAACTCCGTGCCAGCAGCCGCGGTAATACGGAGGGTGCAAGCGTTAATCGGAATTACTGGGCGTAAAGCGCACGCAGGCGGTCTGTCAAGTCGGATGGGA:6.11352e-06):0.00557705,4466087:0.00156196):0.00158483,((158575:0.00158735,158237:0.000777388):0.00161996,546384:0.0086901):0.00155053):1e-06,((721290:0.000791168,(558656:0.00557514,((572750:0.0023804,748033:1e-06):1e-06,788164:0.00317416):0.00158467):1e-06):1e-06,(557567:1e-06,544912:0.00878067):1e-06):1e-06):0.000790125):0.000782095,(513383:0.0133546,617849:0.0015919):0.00238036):1e-06):0.00315329,((278688:1e-06,(706979:0.000868745,4402122:1e-06):0.00248628):0.00335597,(((832462:0.00173865,826079:1e-06):0.00172428,(838674:1e-06,2968671:0.0131157):0.00978326):0.00304519,((1109659:1e-06,(820650:0.00157857,733212:0.00239263):1e-06):1e-06,(708728:0.0039559,1789700:0.00761844):1e-06):0.000965502):1e-06):0.0029943)'g__Trabulsiella':0.00246891):0.000797393,(970951:0.0353866,4390075:0.0022776):0.0174521):0.000849715):0.000801878,((1585678:0.0023708,(4384058:1e-06,(((4420386:1e-06,4343701:1e-06):1e-06,54877:1e-06):1e-06,((3569531:0.00257036,4340647:0.00396323):0.00237695,(364452:0.00157635,(((((228362:0.00317881,(((4306121:0.00514564,4350787:0.0127531):0.00176863,(4469734:1e-06,(234592:0.00557949,4317108:0.00170286):1e-06):1e-06):1e-06,((9770:1e-06,1138183:0.000833851):0.000790908,(9752:0.00328829,(9753:0.00741587,9744:0.000826056):1e-06):0.00163684):1e-06):1e-06):1e-06,((4320894:0.00745252,4350788:0.0106487):0.00139306,(233626:0.0103683,233622:0.00238826):0.000860615):1e-06):1e-06,(((2311978:0.00687184,4354355:0.00787642):0.000951214,(9776:0.00169052,4306120:0.00253356):1e-06):1e-06,4364192:1e-06):1e-06):1e-06,(230785:0.00478609,(1130961:0.013675,4296203:0.0128037):0.00253065):1e-06):1e-06,((271080:0.00236636,2583364:0.0112055):1e-06,((363910:0.0112655,248512:0.000807703):0.000774026,4475936:0.0610233):1e-06):1e-06):1e-06):1e-06):0.00078846)'s__enterica':0.000787509):0.00236794):1e-06,4410759:0.00639165)'g__Salmonella':0.00158402):0.000794255,(((289103:0.0112794,((9755:0.00597349,4317943:1e-06):1e-06,1133202:1e-06):1e-06):0.000792528,4345888:0.00476584):1e-06,4364282:1e-06):0.00317859):0.00160981,((((217549:0.00055648,(112418:3.54102e-07,TGGGGAATATTGCACAATGGGCGCAAGCCTGATGCAGCCATGCCGCGTGTATGAAGAAGGCCTTCGGGTTGTAAAGTACTTTCAGCGAGGAGGAAGGCGTTGTGGTTAATAACCGCAACGATTGACGTTACTCGCAGAAGAAGCACCGGCTAACTCCGTGCCAGCAGCCGCGGTAATACGGAGGGTGCAAGCGTTAATCGGAATTACTGGGCATAAAGTGCACGCAGGCGGTCTGTCAAGTCGGATGTGA:0.00965344):6.45898e-07):0.000232728,(549069:0.000788082,552376:0.00829446):1e-06):0.00158118,(297419:0.00877199,(236811:0.0120378,(4471220:0.00427116,(4383958:0.000791381,4415686:1e-06):0.0127015):0.00871843):0.00532337):1e-06):0.00158069,((143640:1e-06,4439435:0.00238843):0.00238752,(((84190:0.00475147,((164915:0.00159691,70930:1e-06):1e-06,(((4390704:1e-06,(837496:0.00166142,840733:0.00959338):1e-06):0.000796206,924979:0.00888366):0.000777958,(((355066:0.00794094,((176468:0.00725436,(4440566:1e-06,4338983:0.00421716):0.00166765):1e-06,159919:0.00331127):1e-06):1e-06,4367674:1e-06):1e-06,586406:0.00556822)'s__cowanii':1e-06):0.00157999):0.000788179):1e-06,367136:0.00397936):1e-06,370327:0.00635247):0.000793237):0.00158088)'g__Enterobacter':1e-06):0.00160626,((((183906:1e-06,(579449:1e-06,(561320:0.00164666,(793506:0.000841342,(1138192:0.0136557,((4351284:0.00438589,(986748:1e-06,(1117800:0.00243374,(1120420:0.00930087,1132940:0.0341574):0.0044522):1e-06):1e-06):1e-06,142892:0.000830957):1e-06):0.00079466):0.00320921):0.000794725):1e-06):1e-06,((((846355:0.00315712,578401:0.0144122):1e-06,2266188:1e-06):0.000789943,((((((((534869:5e-07,TGGGGAATATTGCACAATGGGCGCAAGCCTGATGCAGCCATGCCGCGTGTATGAAGAAGGCCTTCGGGTTGTAAAGTACTTTCAGCGAGGAGGAAGGCATTAAGGTTAATAACCTTGGTGATTGACGTTACTCGCAGAAGAAGCACCGGCTAACTCCGTGCCAGCAGCCGCGGTAATACGGAGGGTGCAAGCGTTAATCGGAATTACTGGGCGTAAAGCGCACGCAGGCGGTTTGTTAAGTCAGATGTGA:6.11352e-06):0.0,TGGGGAATATTGCACAATGGGCGCAAGCCTGATGCAGCCATGCCGCGTGTATGAAGAAGGCCTTCGGGTTGTAAAGTACTTTCAGCGAGGAGGAAGGCATTGTGGTTAATAACCACAATGATTGACGTTACTCGCAGAAGAAGCACCGGCTAACTCCGTGCCAGCAGCCGCGGTAATACGGAGGGTGCAAGCGTTAATCGGAATTACTGGGCGTAAAGCGCACGCAGGCGGTTTGTTAAGTCAGATGTGA:6.11352e-06):0.0,TGGGGAATATTGCACAATGGGCGCAAGCCTGATGCAGCCATGCCGCGTGTATGAAGAAGGCCTTCGGGTTGTAAAGTACTTTCAGCGAGGAGGAAGGTGTTGTGGTTAATAACCACAGCAATTGACGTTACTCGCAGAAGAAGCACCGGCTAACTCCGTGCCAGCAGCCGCGGTAATACGGAGGGTGCAAGCGTTAATCGGAATTACTGGGCGTAAAGCGCACGCAGGCGGTTTGTTAAGTCAGATGTGA:6.11352e-06):0.0,TGGGGAATATTGCACAATGGGCGCAAGCCTGATGCAGCCATGCCGCGTGTATGAAGAAGGCCTTCGGGTTGTAAAGTACTTTCAGCGAGGAGGAAGGCATTGTTGTTAATAACCACAATGATTGACGTTACTCGCAGAAGAAGCACCGGCTAACTCCGTGCCAGCAGCCGCGGTAATACGGAGGGTGCAAGCGTTAATCGGAATTACTGGGCGTAAAGCGCACGCAGGCGGTTTGTTAAGTCAGATGTGA:6.11352e-06):0.0,TGGGGAATATTGCACAATGGGCGCAAGCCTGATGCAGCCATGCCGCGTGTATGAAGAAGGCCTTCGGGTTGTAAAGTACTTTCAGCGAGGAGGAAGGCATTGTGGTTAATAACCACAATGATTGACGTTACTCGCAGAAGAAGCACCGGCTAACTCCGTGCCAGCAGCCGCGGTAATACGGAGGGTGCAAGCGTTAATCGGAATTACTGGGCGTAAATCGCACGCAGGCGGTTTGTTAAGTCAGATGTGA:0.00478055):5e-07,(843642:0.00395542,(667570:0.000843924,946327:0.00164522):1e-06):1e-06):1e-06,4324410:1e-06):1e-06,(148003:0.017045,(4447744:0.00415348,(4468024:0.00424867,(4030163:1e-06,4372021:0.000785963):0.00451986):0.00492474):0.00784102):0.00170045):0.00157786):0.00396278,(((((((((230213:0.00404265,(744029:0.00428937,1116674:0.0198425):0.00580025):0.00537162,(4455652:0.0248214,(((525841:0.0114862,460975:0.0281972):0.00570491,3232397:0.0109935):0.00679046,549232:0.010618):0.00412891):0.00310418):0.00187827,4327628:0.0101867):0.00257435,((((((((537111:0.0124789,(121180:0.00625265,691423:0.00683118):0.00208227):0.00448886,(534965:0.0104652,(4423264:0.00216487,(134671:0.00279258,119010:0.0145591):0.00432412):0.00781629):0.00886552):0.0050672,((((367809:0.00556841,324225:0.00395705):0.00155272,4441228:0.000782446):1e-06,(788593:1e-06,361605:0.0110951):0.000780923)'g__Edwardsiella':0.00791403,((91649:0.0483694,1127760:0.00169598):0.0231621,(231205:0.00464049,4313261:0.0126402):0.00809818):0.0116235):0.00560098):0.00357873,((10180:0.00361145,TGGGGAATATTGCACAATGGGCGCAAGCCTGATGCAGCCATGCCGCGTGTGTGAAGAAGGCCTTCGGGTTGTAAAGCACTTTCAGCGAGGAGGAAGGGTTCAGTGTTAATAGCACTGTTCATTGACGTTACTCACAGAAGAAGCACCGGCTAACTCCGTGCCAGCAGCCGCGGTAATACGGAGGGTGCAAGCGTTAATCGGAATTACTGGGCGTAAAGCGCACGCAGGCGGTTTGTTAAGTCAGATGTGA:6.11352e-06):0.00352578,((542725:0.001571,538304:0.000788118):0.00156017,(4436258:0.000791007,45848:0.0153057):1e-06):0.00893255):0.00638904):1e-06,(4416113:0.0138784,(4297556:0.0039965,((4426333:0.00913789,(2423288:0.0260672,4165495:0.00335688):0.0104432):0.0041332,(4310692:1e-06,(4389387:0.0103352,(727857:0.00240581,828524:1e-06):0.000640907):0.00568539):0.000758427):0.00320681):0.00236474):0.00316175):0.00315106,(((((4437091:0.0015679,(1963518:0.0571351,(2766197:1e-06,(1684080:0.0103037,2617943:0.00970049):0.00246158):0.00284549):0.000298121):1e-06,(9994:0.00717382,167165:0.0055095):1e-06):1e-06,((1111319:0.00472077,3020733:0.0314013):0.00408637,(4361445:0.00317081,518801:0.00157912):1e-06):1e-06):0.00314418,((((((((4433809:1e-06,1119485:0.0025079):5e-07,TGGGGAATATTGCACAATGGGCGCAAGCCTGATGCAGCCATGCCGCGTGTGTGAAGAAGGCCTTCGGGTTGTAAAGCACTTTCAGCGGGGAGGAAGGCGGTGAGGTTAATAACCTCATCGATTGACGTTACCCGCAGAAGAAGCACCGGCTAACTCCGTGCCAGCAGCCGCGGTAATACGGAGGGTGCAAGCGTTAATCGGAATGACTGGGCGTAAAGCGCACGCAGGCGGTCTGTTAAGTTGGATGTGA:6.11352e-06):5e-07,2760629:1e-06):1e-06,((4239853:0.00335941,(650021:1e-06,((73843:1e-06,9800:0.00158106):0.00157726,4444348:1e-06):1e-06):1e-06):0.000787029,(4353272:0.0017466,(263449:0.00157539,(4475144:0.00164852,4475146:0.000826752):1e-06):1e-06):1e-06):0.000787695):0.00315655,((9787:0.00240175,((471486:0.00237497,4309933:1e-06):0.00236212,(4256381:1e-06,(820375:1e-06,(9793:0.00321581,(((45637:0.000792,736735:0.00397338):1e-06,((3130152:0.00373868,(570660:0.00436223,(((4256768:0.00239082,10196:0.00159075):0.000780961,(666223:0.000789427,4426497:1e-06):1e-06):0.000785459,218910:1e-06)'s__quercina':0.00368013)'g__Brenneria':0.00820159):0.00450036,((102194:0.0060499,((93777:0.000792852,3995660:0.000838417):1e-06,(2779358:1e-06,(((2775244:0.00880234,544255:1e-06):0.00317993,((585381:0.00237044,(3501451:0.000799967,(558362:0.00332984,((555725:0.0128095,(1687827:0.00421178,4401857:0.0198386):0.00340716):0.000788221,(((775089:0.00375387,627513:0.000846611):0.00124842,693166:0.0146455):1e-06,(707770:0.00772762,(763313:0.0170163,(794948:0.0115526,568033:0.0190403):0.00400326):0.00042198):1e-06):1e-06):1e-06):1e-06):1e-06):1e-06,4374331:0.000788604):0.00160287):1e-06,(4310838:0.00166818,(1687825:1e-06,4401849:0.00168798):1e-06):0.00164108):0.00158932):0.00159433)'g__Dickeya':0.00282157):0.00485206,((717005:0.00322587,4361518:0.000801886):0.00454369,(2350258:0.000880781,(46931:0.0026305,4298536:0.0017):0.000863922):0.00569565):0.00484744):0.000725001):0.0041425):0.00662649,(4364469:0.00171434,(10305:1e-06,4352471:0.00760247):0.00871176):0.00572621):0.00554787):0.000753217):0.00640215):0.000794337):1e-06):0.0015866,552821:0.00157969):1e-06):0.000791631,((((4350343:0.000784113,(4336055:1e-06,((101718:0.00239066,(257820:1e-06,(544368:0.00815302,(394960:0.000823505,801438:0.0112856):1e-06):1e-06):1e-06):1e-06,(785425:1e-06,658192:0.000790202):1e-06):1e-06):1e-06):1e-06,66723:1e-06):1e-06,((9989:1e-06,(3638086:5e-07,TGGGGAATATTGCACAATGGGCGCAAGCCTGATGCAGCCATGCCGCGTGTGTGAAGAAGGCCTTCGGGTTGTAAAGCACTTTCAGCGAGGAGGAAGGCGGTAAGGTTAATAACCTTATCGATTGACGTTACTCGCAGAAGAAGCACCGGCTAACTCCGTGCCAGCAGCCGCGGTAATACGGAGGGTGCAAGCGTTAATCGGAATGACTGGGCGTAAAGCGCACGCAGGCGGTCTGTTAAGTTGGATGTGA:6.11352e-06):5e-07):1e-06,(1147151:0.00633932,(1146840:0.00394824,(566633:0.000787322,741101:0.00157823):9.86213e-05):0.000682888):1e-06):0.00156883):1e-06,(694616:0.0024129,((262304:0.00424421,803167:0.00421475):0.00206485,(702443:0.00742329,743120:0.00943924):1e-06):1e-06):0.000893013):1e-06):0.00401335,555870:0.00481558):0.00320643,(4316241:1e-06,(96484:1e-06,(263501:0.000823272,1117908:1e-06):1e-06):1e-06):0.00155473):0.00400698):0.000797616,((((9998:0.00547989,(10002:0.00553093,10001:0.0202693):0.00425781):0.010111,((((((4297105:0.00157742,(709718:0.00235501,((273603:0.00156572,(748192:1e-06,1049423:0.00158926):1e-06):1e-06,((309404:5e-07,TGGGGAATATTGCACAATGGGCGCAAGCCTGATGCAGCCATGTCGCGTGTATGAAGAAGGCCTTCGGGTTGTAAAGTACTTTCAGCGAGGAGGAAGGCATTGTGGTTAATAACCACAGTGATTGACGTTACTCGCAGAAGAAGCACCGGCTAACTCCGTGCCAGCAGCCGCGGTAATACGGAGGGTGCAAGCGTTAATCGGAATTACTGGGCGTAAAGCGCACGCAGGCGGTTTGTTAAGTCAGATGTGA:0.00477271):5e-07,(558281:0.00171981,2457422:0.00317535):1e-06):1e-06):1e-06):0.00317051):0.001564,(4416792:1e-06,(4338749:0.00313766,(4294860:0.000785967,4317152:1e-06):0.00393239):1e-06):1e-06):0.00156296,(((587103:0.00775055,3441306:0.00392678):1e-06,((24848:0.00315092,(4328189:0.0116639,((319369:0.0023724,(((272941:0.00470557,4466184:0.00725088):1e-06,(808486:0.00822896,811733:0.00587027):0.000760597):1e-06,(65398:0.00237419,524245:0.0040903):1e-06):0.00156381):1e-06,((222043:0.0113788,(226829:0.00343964,(220530:0.0069187,217863:0.00430198):1e-06):1e-06):0.00171636,(247257:5e-07,TGGGGAATATTGCACAATGGGCGCAAGCCTGATGCAGCCATGCCGCGTGTATGAAGAAGGCCTTCGGGTTGTAAAGTACTTTCAGCGAGGAGGAAGGCATTAAGGTTAATAACCTTAGTGATTGACGTTACTCGCAGAAGAAGCACCGGCTAACTCCGTGCCAGCAGCCGCGGTAATACGGAGGGTGCAAGCGTTAATCGGAATTACTGGGCGTAAAGCGCACGCAGGCGGTCTGTTAAGTCAGATGTGA:6.11352e-06):5e-07):1e-06):1e-06):0.00157246):1e-06,623486:0.00254374):0.00077231):1e-06,296868:0.00157702):0.0023575):0.00237354,(((719519:0.00718494,(754269:0.00397431,((((275241:0.00158481,769746:0.00865278):1e-06,274886:0.00248875):1e-06,768805:0.00236054):0.000783912,(2683619:0.00166849,(804835:1e-06,223368:0.00117706):0.0011789):1e-06):0.00159029):0.000743429):0.00160411,569022:0.000796156):0.00156468,643616:0.00398107):0.00156416):1e-06,140317:0.00666358):0.0007854,245927:0.00165814):0.0023323):0.00316879,(((584360:0.00699001,(641637:0.0586261,140269:0.01231):0.000864781):0.000683783,(((618135:0.0111098,(((((590124:0.0167871,TGGGGAATATTGCACAATGGGCGCAAGCCTGATGCAGCCATGCCGCGTGTGTGAAGAAGGCCTTCGGGTTGTAAAGCACTTTCAGCGAGGAGGAAGGGCAGTGTGTTAATAGCACATTGCATTGACGTTACTCGCAGAAGAAGCACCGGCTAACTCCGTGCCAGCAGCCGCGGTAATACGGAGGGTGTAAGCGTTAATCGGAATTACTGGGCGTAAAGCGCACGCAGGCGGTTTGTTAAGTCAGATGTGA:6.11352e-06):0.00417355,585145:0.00728694):0.00320331,1792161:0.00156712):1e-06,244736:0.000800334):1e-06,4430682:0.00555681):1e-06):1e-06,((((2283274:1e-06,(((1517154:0.0181136,158703:0.00710276):1e-06,560465:0.00829314):1e-06,1136440:1e-06):1e-06):1e-06,(((((2304693:0.0126766,314820:0.00240125):0.000754899,((101514:1e-06,2810058:0.0154132):0.000868946,(357074:1e-06,85525:0.0112425):0.000855621):0.0007781):1e-06,((((1023842:0.00633623,240449:1e-06):0.00297206,4440056:1e-06):0.0017157,(956586:0.00898481,1126506:0.0234701):0.00256082):1e-06,(995723:0.00347342,332958:0.00268706):0.00129303):1e-06):1e-06,(((913199:0.00698577,(2327591:0.0122428,3871230:0.00315983):0.00930799):0.00103422,(3871233:0.00551878,(793011:0.000795781,((3664774:0.0180177,4359167:0.00893588):0.00151146,((((246752:0.0039394,765106:0.00637563):0.000787607,(((871137:0.0337328,(((1109429:0.0181899,(116244:0.00983192,224670:0.0398751):0.00446186):0.00549271,(1108706:0.00183739,3535825:1e-06):0.0104023):0.000310661,(971775:0.00874505,((885389:0.00260029,((903035:0.0130165,1067645:0.00957434):0.00194092,878212:0.0132305):1e-06):0.000863594,((901613:0.00403664,971526:0.0214075):0.00301565,914848:0.00869425):0.00180827):1e-06):0.000864875):1e-06):0.00118926,309434:1e-06):0.000180025,((1048228:0.0105127,264527:0.00213403):1e-06,(111571:0.00321033,1082691:0.014856):0.00127779):0.00203391):0.000601895):1e-06,276272:1e-06):1e-06,4421721:0.00631119):1e-06):1e-06):0.000777311):1e-06):1e-06,153079:0.00610061):1e-06):0.00078202,217309:0.000791475):0.000782507):1e-06,(1146151:0.0039698,586809:0.0090748):0.000781961):1e-06,((277510:0.005515,4300555:0.00954516):1e-06,312351:1e-06):1e-06):1e-06):1e-06,((200408:0.0133838,2119420:0.00781853):0.00426618,(71740:0.00169081,(2202386:0.00859502,TGGGGAATATTGAACAATGGGCGCAAGCCTGATCCAGCCATGCCGCGTGTGTGAAGAAGGCCTTCGGGTTGTAAAGCACTTTCAGCGAGGAGGAAGGGGTGAGTGTTGATAGTACTCACCTTTGACGTTACTCGCAGAAGAAGCACCGGCTAACTCTGTGCCAGCAGCCGCGGTAATACAGAGGGTGCAAGCGTTAATCGGAATTACTGGGCGTAAAGCGCACGCAGGCGGTTGGTTAAGTCAGATGTGA:0.0197795):0.00172672):0.000508152):0.000338831):1e-06):0.000782899,((4343005:0.0076008,4393208:0.00567985):1e-06,810238:0.00506004):0.00179349)'s__marcescens':1e-06):1e-06,146025:0.00713896)'g__Serratia':0.000783161):1e-06):0.00102958,145510:0.00768065):0.00322839,(((4324368:1e-06,(4422548:0.00409841,4303408:1e-06):1e-06):0.00156923,(((555692:0.0114539,(10175:0.021199,363031:0.0298175):1e-06):0.00271806,236142:0.010354):0.00195284,((150439:0.00166351,213014:0.00394332):0.00157079,((((465791:0.00787927,375951:0.00434742):0.00173875,(667818:0.0015873,904217:0.00173521):1e-06):1e-06,(3944484:1e-06,191235:0.00718652):1e-06):0.000784174,(696638:0.00317377,((((((4480725:1e-06,(255774:0.0135654,239195:0.00958154):1e-06):1e-06,(383358:0.00434464,4456892:0.00678647):1e-06):0.00157011,(402135:0.00695805,((548293:0.00329382,579498:0.00081135):0.000825148,((((924341:0.00490813,4314728:1e-06):0.00277259,374105:0.00259587):1e-06,(1139765:1e-06,(2345924:1e-06,3940564:0.000777957):1e-06):1e-06):1e-06,3575395:0.000817974):1e-06):1e-06):1e-06):1e-06,(((755232:5e-07,TGGGGAATATTGCACAATGGGCGCAAGCCTGATGCAGCCATGCCGCGTGTGTGAAGAAGGCCTTAGGGTTGTAAAGCACTTTCAGCGAGGAGGAAGGGTTCAGTGTTAATAGCACTGAGCATTGACGTTACTCGCAGAAGAAGCACCGGCTAACTCCGTGCCAGCAGCCGCGGTAATACGGAGGGTGCAAGCGTTAATCGGAATTACTGGGCGTAAAGCGCACGCAGGCGGTTTGTTAAGTCAGATGTGA:6.11352e-06):5e-07,(((358229:0.000781422,(((152051:1e-06,(621774:0.0023621,368586:0.0335727):1e-06):1e-06,4342524:0.00722814):1e-06,(613439:0.000789824,4305378:1e-06):1e-06):1e-06):1e-06,70236:1e-06):1e-06,10309:1e-06):0.000780705):1e-06,((446741:0.00177811,924504:0.028481):0.000821725,((((((612932:0.00563365,290849:0.0122263):0.0123614,(826186:0.00532126,(((669175:0.00792506,(285282:0.00519901,287178:0.00606897):0.000575533):0.000272238,(((((325521:0.00554352,410381:0.00875952):1e-06,4427099:0.00247491):1e-06,(((((((180897:5e-07,TGGGGAATATTGCACAATGGGCGCAAGCCTGATGCAGCCATGCCGCGTGTGTGAAGAAGGCCTTCGGGTTGTAAAGCACTTTCAGCGAGGAGGAAGGGTTCAGTGTTAATAGCACTGTTCATTGACGTTACTCGCAGAAGAAGCACCGGCTAACTCCGTGCCAGCAGCCGCGGTAATACGGAGGGTGCAAGCGTTAATCGGAATTACTGGGCGTAAAGCGCACGCAGGCGGTTTGTTAAGTCAGATGTGA:6.11352e-06):0.0,TGGGGAATATTGCACAATGGGCGCAAGCCTGATGCAGCCATGCCGCGTGTGTGAAGAAGGCCTTCGGGTTGTAAAGCACTTTCAGCGAGGAGGAAGGTGGTGAGCTTAATACGCTCATCAATTGACGTTACTCGCAGAAGAAGCACCGGCTAACTCCGTGCCAGCAGCCGCGGTAATACGGAGGGTGCAAGCGTTAATCGGAATTACTGGGCGTAAAGCGCACGCAGGCGGTTTGTTAAGTCAGATGTGA:6.11352e-06):0.0,TGGGGAATATTGCACAATGGGCGCAAGCCTGATGCAGCCATGCCGCGTGTGTGAAGAAGGCCTTCGGGTTGTAAAGCACTTTCAGCGAGGAGGAAGGGCAGTGTGTTAATAGCACATTGCATTGACGTTACTCGCAGAAGAAGCACCGGCTAACTCCGTGCCAGCAGCCGCGGTAATACGGAGGGTGCAAGCGTTAATCGGAATTACTGGGCGTAAAGCGCACGCAGGCGGTTTGTTAAGTCAGATGTGA:6.11352e-06):0.0,TGGGGAATATTGCACAATGGGCGCAAGCCTGATGCAGCCATGCCGCGTGTGTGAAGAAGGCCTTCGGGTTGTAAAGCACTTTCAGCGAGGAGGAAGGTGGTGAGCTTAATACGTTCATCAATTGACGTTACTCGCAGAAGAAGCACCGGCTAACTCCGTGCCAGCAGCCGCGGTAATACGGAGGGTGCAAGCGTTAATCGGAATTACTGGGCGTAAAGCGCACGCAGGCGGTTTGTTAAGTCAGATGTGA:6.11352e-06):0.0,TGGGGAATATTGCACAATGGGCGCAAGCCTGATGCAGCCATGCCGCGTGTGTGAAGAAGGCCTTCGGGTTGTAAAGCACTTTCAGCGAGGAGGAAGGTGGTGAACTTAATACGTTCATCAATTGACGTTACTCGCAGAAGAAGCACCGGCTAACTCCGTGCCAGCAGCCGCGGTAATACGGAGGGTGCAAGCGTTAATCGGAATTACTGGGCGTAAAGCGCACGCAGGCGGTTTGTTAAGTCAGATGTGA:6.11352e-06):0.0,TGGGGAATATTGCACAATGGGCGCAAGCCTGATGCAGCCATGCCGCGTGTGTGAAGAAGGCCTTCGGGTTGTAAAGCACTTTCAGCGAGGAGGAAGGCAGTCGTGTTAATAGCACGGTTGATTGACGTTACTCGCAGAAGAAGCACCGGCTAACTCCGTGCCAGCAGCCGCGGTAATACGGAGGGTGCAAGCGTTAATCGGAATTACTGGGCGTAAAGCGCACGCAGGCGGTTTGTTAAGTCAGATGTGA:6.11352e-06):0.0,TGGGGAATATTGCACAATGGGCGCAAGCCTGATGCAGCCATGCCGCGTGTGTGAAGAAGGCCTTCGGGTTGTAAAGCACTTTCAGCGAGGAGGAAGGGTAGTGTGTTAATAGCACATTGCATTGACGTTACTCGCAGAAGAAGCACCGGCTAACTCCGTGCCAGCAGCCGCGGTAATACGGAGGGTGCAAGCGTTAATCGGAATTACTGGGCGTAAAGCGCACGCAGGCGGTTTGTTAAGTCAGATGTGA:6.11352e-06):5e-07):1e-06,141671:0.00235871):0.000785279,((142918:0.00314497,955604:0.00235594):1e-06,((4308692:0.00715276,(4313642:0.00505645,(1104446:1e-06,4331183:0.00629257):0.00235574):0.000787866):1e-06,((249988:0.000801225,(666822:0.00247898,(194508:0.00999549,(240184:0.000799303,(206221:0.00952254,(246488:0.00274765,(247460:0.00398047,779164:0.0317053):0.00945143):0.00575194)'s__liquefaciens':1e-06):1e-06):1e-06):1e-06):1e-06,237930:1e-06):1e-06):1e-06):1e-06):1e-06)'g__Gluconacetobacter':0.00383919,213522:0.0130929):0.00252931):0.00102168):0.00396512,(240135:0.0192157,(778478:0.00318804,272712:0.0135699):0.00470768):0.00408958):0.000304757,307582:0.00774825):0.00225973,673505:0.00716569):0.00150901,(802209:0.0122778,(1101413:1e-06,(1110763:0.0119085,441707:0.000989194):0.00443116):1e-06):0.00227532):0.000194351):0.002968):0.0007807):0.00078415,((((((167387:0.000782981,(196793:1e-06,274365:0.0122946):0.00157051):0.000786325,18948:0.00315445):0.00077872,((868233:0.00172797,10323:0.0060507):1e-06,284672:0.00254492):1e-06):1e-06,(119416:0.00401584,51726:0.00159505):0.00077448):1e-06,4357354:1e-06):1e-06,4330401:0.00156362):0.00156526):0.000779519,((((1109623:0.00845646,4395332:0.00550883):1e-06,(557927:1e-06,300433:0.001714):0.000854089):0.00435179,(((((1118203:0.00634898,((10354:0.000809272,(((620394:1e-06,(665054:0.00317517,(4338413:1e-06,4378972:1e-06):1e-06):1e-06):1e-06,10365:0.00177356):0.00157093,527323:0.00583038):1e-06):1e-06,4309053:0.000783771):0.000783663):1e-06,(((((242368:0.000786858,(4301802:0.000789455,(4367541:1e-06,4397048:1e-06):1e-06):1e-06):0.00315332,((10390:0.00704801,(10361:0.000797596,10355:1e-06):0.00175896):0.00469503,557655:0.00079607):0.00086869):1e-06,(((274633:1e-06,(274754:0.000839962,176007:0.00400652):1e-06):1e-06,224468:0.00432232):1e-06,10357:0.00476569):1e-06):1e-06,(382211:1e-06,376835:1e-06):1e-06):1e-06,((748483:0.00158276,614634:1e-06):0.000790499,(741238:0.00397606,679569:0.00397982):1e-06):0.0015833):0.00157051):0.00157421,((718183:1e-06,759061:0.00886607):0.000820649,(627758:1e-06,(263404:0.00394098,677859:0.00236219):1e-06):1e-06):0.00410384)'g__Yersinia':1e-06,724802:1e-06):0.00413036,((783638:0.00821063,569459:0.00701111):0.00234512,(((253194:0.00313716,(258012:0.00157001,(((91290:0.00237063,(((102107:0.0047319,225626:0.000788011):1e-06,837330:1e-06):1e-06,((219248:0.000785829,145423:0.00436517):1e-06,1126111:0.0071779):1e-06):1e-06):1e-06,((((303883:6.38663e-06,TGGGGAATATTGAACAATGGGCGCAAGCCTGATCCAGCCATGCCGCGTGTGTGAAGAAGGCCTTCGGGTTGTAAATCACTTTCAGCGAGGAGGAAGGGTTAGTAGTTAATAGCTGCTAATTTTGACGTTACTCGCAGAAGAAGCACCGGCTAACTCTGTGCCAGCAGCCGCGGTAATACAGAGGGTGCAAGCGTTAATCGGAATTACTGGGCGTAAAGCGCACGTAGGCGGTTTTTTAAGTCAGATGTGA:0.0292846):0.0,TGGGGAATATTGAACAATGGGCGCAAGCCTGATCCAGCCATGCCGCGTGTGTGAAGAAGGCCTTCGGGTTGTAAAGCACTTTCAGCGAGGAGGAAGGGAGTTGTGTTAATAGCACAGCTTCTTGACGTTACTCGCAGAAGAAGCACCGGCTAACTCTGTGCCAGCAGCCGCGGTAATACAGAGGGTGCAAGCGTTAATCGGAATTACTGGGCGTAAAGCGCACGTAGGCGGTTTTTTAAGTCAGATGTGA:0.0242597):0.0,TGGGGAATATTGAACAATGGGCGCAAGCCTGATCCAGCCATGCCGCGTGTGTGAAGAAGGCCTTCGGGTTGTAAAGCACTTTCAGCGAGGAGGAAGGGTTAGTAGTTAATAGCTGCTAATTTTGACGTTACTCGCAGAAGAAGCACCGGCTAACTCTGTGCCAGCAGCCGCGGTAATACAGAGGGTGCAAGCGTTAATCGGAATTACTGGGCGTAAAGCGCACGTAGGCGGTTTTTTAAGTCAGATGTGA:0.0242597):0.00653352,2092290:1e-06):0.00313852):0.000781552,217852:0.00157399):1e-06):0.00156338):1e-06,238575:0.00789554):0.000780345,(101976:1e-06,(584543:1e-06,((1107308:1e-06,781257:1e-06):0.00296049,(1125717:0.000839924,3028373:1e-06):0.00167668):0.000973322):1e-06):0.00237166):0.000785003):0.000777822):0.000818695):1e-06,580156:1e-06):1e-06):0.000815725):0.000816602):1e-06):0.000155506):0.00312405):1e-06,(((525406:0.00825326,(((((548755:0.00256763,(2780103:0.00237493,(586029:0.00343754,((536503:0.000851206,((587434:1e-06,(540793:0.0069808,(564227:1e-06,299333:0.00257248):0.00170424):0.00346969):0.00431579,509089:0.00172859):0.00258836):0.00258539,554697:0.000862441):0.00344179):1e-06):0.00237257):1e-06,(((((4476866:0.000790092,3498333:0.00804046):1e-06,561920:0.00257308):0.00157647,(583961:0.000856347,550576:0.00256765):0.000855377):1e-06,(4435583:0.00718663,4479082:0.00236945):1e-06):1e-06,(551372:0.00790392,(3096747:0.00534701,(4381409:0.000898495,4454068:0.00471447):0.00165917):0.0016687):0.00322031):0.00156132):1e-06,(538130:0.00172567,(((542496:0.00254113,((4183051:0.00791485,4338839:1e-06):1e-06,(566870:0.00346697,578212:0.00521248):0.0025804):0.00477633):0.00185824,562152:0.00319416):0.00236628,581013:0.00406778):0.0017983):0.00234739):0.00156272,((564290:1e-06,((((((4435586:0.00476892,(((((567411:1e-06,((3946919:0.00962768,4428094:0.00883678):1e-06,((4335474:0.0187468,4340975:0.0239837):0.00381887,(4350358:0.0047842,4465807:0.00887902):0.000793785):0.000781238):1e-06):5e-07,TGGGGAATATTGCACAATGGGCGCAAGCCTGATGCAGCCATGCCGCGTGTATGAAGAAGGCCTTCGGGTTGTAAAGTACTTTCAGCGAGGAGGAAGGCATTAAGGTTAATAACCTTGGTGATTGACGTTACTCGCAGAAGAAGCACCGGCTAACTCCGTGCCAGCAGCCGCGGTAATACGGAGGGTGCAAGCGTTAATCGGAATTACTGGGCGTAAAGCGCACGCAGGCGGTTGATTAAGTCAGATGTGA:6.11352e-06):0.0,TGGGGAATATTGCACAATGGGCGCAAGCCTGATGCAGCCATGCCGCGTGTATGAAGAAGGCCTTCGGGTTGTAAAGTACTTTCAGCGAGGAGGAAGGCATTGTGGTTAATAACCGCAGTGATTGACGTTACTCGCAGAAGAAGCACCGGCTAACTCCGTGCCAGCAGCCGCGGTAATACGGAGGGTGCAAGCGTTAATCGGAATTACTGGGCGTAAAGCGCACGCAGGCGGTTGATTAAGTCAGATGTGA:6.11352e-06):0.0,TGGGGAATATTGCACAATGGGCGCAAGCCTGATGCAGCCATGCCGCGTGTATGAAGAAGGCCTTCGGGTTGTAAAGTACTTTCAGCGAGGAGGAAGGCATTAAGGTTAATAACCTTAGTGATTGACGTTACTCGCAGAAGAAGCACCGGCTAACTCCGTGCCAGCAGCCGCGGTAATACGGAGGGTGCAAGCGTTAATCGGAATTACTGGGCGTAAAGCGCACGCAGGCGGTTGATTAAGTCAGATGTGA:6.11352e-06):0.0,TGGGGAATATTGCACAATGGGCGCAAGCCTGATGCAGCCATGCCGCGTGTATGAAGAAGGCCTTCGGGTTGTAAAGTACTTTCAGCGAGGAGGAAGGCATTGTGGTTAATAACCACAGTGATTGACGTTACTCGCAGAAGAAGCACCGGCTAACTCCGTGCCAGCAGCCGCGGTAATACGGAGGGTGCAAGCGTTAATCGGAATTACTGGGCGTAAAGCGCACGCAGGCGGTTGATTAAGTCAGATGTGA:6.11352e-06):5e-07):1e-06,4432093:1e-06):1e-06,(4465808:0.00817155,((2860834:0.00305979,((588664:0.000857272,(575117:0.00605571,560356:0.000858266):0.000851858):0.000857121,663413:0.0237896):1e-06):0.000433615,575936:0.000852976):0.0029191):1e-06):1e-06,624767:0.0039386):1e-06,2978273:0.00312898):1e-06,(104231:0.000782865,(4358396:0.00243596,2295961:0.00313397):1e-06):1e-06):1e-06):1e-06,(3953183:1e-06,((3714917:0.0170571,2569313:0.000825798):0.00157714,(547979:0.00603276,539115:1e-06):0.00168265):0.000813756):1e-06):0.000784075):0.00234314,(((2304703:1e-06,((1524851:0.00340392,3441895:0.00378936):0.00481043,((2283850:0.0192558,(3159130:0.000800631,4484355:0.00688142):1e-06):1e-06,4354314:0.00560487):0.00408441):0.00339244):0.00636001,(1726426:0.0120544,(508882:0.000854356,583590:0.00344828):0.000859192):1e-06):0.00157979,2569309:1e-06):0.00239555):0.00291964):0.00365026,112070:0.0175257):0.00232462,(((((4456294:0.0075647,((4456292:0.00599624,(520002:0.00166395,1145255:0.00500557):4.82592e-05):1e-06,1116956:0.00678275):0.000876342):0.00072917,(4360510:0.00163217,4360511:0.00574881):0.00491499):1e-06,2428955:1e-06):0.000784729,((30929:6.82318e-06,TGGGGAATATTGCACAATGGGCGCAAGCATGATGCAGCCATGCCGCGTGTGTGAAGAAGGCCTTCGGGTTGTAAAGCACTTTCAGCGAGGAGGAAGGTGGTGAACTTAATACGTTCATCAATTGACGTTACTCGCAGAAGAAGCACCGGCTAACTCCGTGCCAGCAGCCGCGGTAATACGGAGGGTGCAAGCGTTAATCGGAATTACTGGGCGTAAAGCGCACGCAGGCGGTTTGTTAAGTCAGATGTGA:0.00306306):0.00173991,(610809:0.00633534,(563681:1e-06,4432163:0.00315654):0.000787584):0.000775065):0.00157422):0.000785941,((583608:0.0161781,(835880:0.00240292,576678:0.0147317):0.000676673)'s__symbiotica':0.0071869,((586383:0.0221898,(((355736:0.0102374,(332935:0.00364614,308672:0.00359641):0.00897575):0.00582567,(576533:0.0118934,(554574:0.00164122,306421:1e-06):0.00725397):0.00414471):0.00531041,4355481:0.0239027):0.00203414):0.00344323,((99056:1e-06,3609634:0.0142585):0.0107715,352486:0.0228973):0.00556346):0.00410513):0.00212974):0.00158331)'g__Serratia':0.000780961):0.00129284):0.000939238):0.00732869,228494:0.00976069):0.00193195,(((((814082:0.00257844,(((819854:0.00786084,(((805772:0.0101651,(((807109:0.0192634,824555:0.0174822):0.00512207,807050:0.00733558):0.00462152,815290:0.00395872):0.00423327):0.00184193,816592:0.00136308):0.00168366,(824620:0.00557277,806166:0.00929481):0.00345872):0.00214187):0.000825061,(808294:0.0436923,(811840:1.59699e-05,816503:0.00782955):0.00647484):0.00742816):0.000843663,811688:0.00429662):1e-06):1e-06,924547:0.00251628):1e-06,(9727:0.0148653,243154:1e-06):0.000779726):1e-06,(562424:0.00398624,4399988:0.00637712):0.0047314):0.00637101,275097:0.00398026):0.00777172):0.00411194,(((811359:0.00700161,(((4407605:0.00158256,819797:0.00316952):1e-06,((((((((259450:0.00158009,(2887447:0.00158868,4227110:0.00854043):1e-06):1e-06,(565571:0.00639167,1860643:0.000791157):1e-06):5e-07,TGGGGAATATTGCACAATGGGCGCAAGCCTGATGCAGCCATGCCGCGTGTATGAAGAAGGCCTTCGGGTTGTAAAGTACTTTCAGCGAGGAGGAAGGTGTTGTGGTTAATAACCGCAGCAATTGACGTTACTCGCAGAAGAAGCACCGGCTAACTCCGTGCCAGCAGCCGCGGTAATACGGAGGGTGCAAGCGTTAATCGGAATTACTGGGCGTAAAGCGCACGCAGGCGGTCTGTCAAGTCGGATGTGA:6.11352e-06):0.0,TGGGGAATATTGCACAATGGGCGCAAGCCTGATGCAGCCATGCCGCGTGTATGAAGAAGGCCTTCGGGTTGTAAAGTACTTTCAGCGAGGAGGAAGGCATTGTGGTTAATAACCGCAGTGATTGACGTTACTCGCAGAAGAAGCACCGGCTAACTCCGTGCCAGCAGCCGCGGTAATACGGAGGGTGCAAGCGTTAATCGGAATTACTGGGCGTAAAGCGCACGCAGGCGGTCTGTCAAGTCGGATGTGA:6.11352e-06):0.0,TGGGGAATATTGCACAATGGGCGCAAGCCTGATGCAGCCATGCCGCGTGTATGAAGAAGGCCTTCGGGTTGTAAAGTACTTTCAGCGAGGAGGAAGGCGTTGTGGTTAATAACCGCAACGATTGACGTTACTCGCAGAAGAAGCACCGGCTAACTCCGTGCCAGCAGCCGCGGTAATACGGAGGGTGCAAGCGTTAATCGGAATTACTGGGCGTAAAGCGCACGCAGGCGGTCTGTCAAGTCGGATGTGA:6.11352e-06):0.0,TGGGGAATATTGCACAATGGGCGCAAGCCTGATGCAGCCATGCCGCGTGTATGAAGAAGGCCTTCGGGTTGTAAAGTACTTTCAGCGAGGAGGAAGGCGTTGTGGTTAATAACCGCAGCGATTGACGTTACTCGCAGAAGAAGCACCGGCTAACTCCGTGCCAGCAGCCGCGGTAATACGGAGGGTGCAAGCGTTAATCGGAATTACTGGGCGTAAAGCGCACGCAGGCGGTCTGTCAAGTCGGATGTGA:6.11352e-06):0.0,TGGGGAATATTGCACAATGGGCGCAAGCCTGATGCAGCCATGCCGCGTGTATGAAGAAGGCCTTCGGGTTGTAAAGTACTTTCAGCGAGGAGGAAGGCATTAAGGTTAATAACCTTAGTGATTGACGTTACTCGCAGAAGAAGCACCGGCTAACTCCGTGCCAGCAGCCGCGGTAATACGGAGGGTGCAAGCGTTAATCGGAATTACTGGGCGTAAAGCGCACGCAGGCGGTCTGTCAAGTCGGATGTGA:6.11352e-06):0.0,TGGGGAATATTGCACAATGGGCGCAAGCCTGATGCAGCCATGCCGCGTGTATGAAGAAGGCCTTCGGGTTGTAAAGTACTTTCAGCGAGGAGGAAGGCGATACGGTTAATAACCGTGTCGATTGACGTTACTCGCAGAAGAAGCACCGGCTAACTCCGTGCCAGCAGCCGCGGTAATACGGAGGGTGCAAGCGTTAATCGGAATTACTGGGCGTAAAGCGCACGCAGGCGGTCTGTCAAGTCGGATGTGA:6.11352e-06):5e-07):1e-06,(4319231:0.00158206,((526760:0.00441878,236091:0.00239783):0.00158632,526600:0.00263549):1e-06):0.00158171):0.00157993):1e-06,(3441305:0.00233539,(((((91962:0.00826583,TGGGGAATATTGGACAATGGGCGGAAGCCTGATCCAGCCATGCCGCGTGTGTGAAGAAGGCCTTAGGGTTGTAAAGCACTTTCAGCGAGGAGGAAGGGGTTGTAGTTAATAGCTGCAATCTTTGACGTTACTCGCAGAAGAAGCACCGGCTAACTCTGTGCCAGCAGCCGCGGTAATACAGAGGGTGCAAGCGTTAATCGGAATTACTGGGCGTAAAGCGCACGCAGGCGGTTGGTTAAGTCAGATGTGA:0.0202975):0.00347327,TGGGGAATATTGGACAATGGGCGCAAGCCTGATCCAGCCATGCCGCGTGTGTGAAGAAGGCCTTCGGGTTGTAAAGCACTTTCAGCGAGGAGGAAGGGTGATGTGTTAATAGCACATCATTTTGACGTTACTCGCAGAAGAAGCACCGGCTAACTCTGTGCCAGCAGCCGCGGTAATACAGAGGGTGCAAGCGTTAATCGGAATTACTGGGCGTAAAGCGCACGTAGGCGGTTCGTTAAGTTGGATGTGA:0.0252874):3.014e-06,TGGGGAATATTGGACAATGGGCGCAAGCCTGATCCAGCCATGCCGCGTGTGTGAAGAAGGCCTTCGGGTTGTAAAGCACTTTCAGCGAGGAGGAAGGGTTAGTAGTTAATAGCTGCTAATTTTGACGTTACTCGCAGAAGAATCACCGGCTAACTCTGTGCCAGCAGCCGCGGTAATACAGAGGGTGCAAGCGTTAATCGGAATTACTGGGCGTAAAGCGCACGTAGGCGGTCTTTTAAGTCAGATGTGA:0.0255832):0.00113689,CCTCCTTTCTTCCTCCTTTTTTCCTCTTTTACAATGGGCGCAAGCCTGATCCAGCCATGCCGCGTGTGTGAAGAAGGCCTTCGGGTTGTAAAGCACTTTCAGCGAGGAGGAAGGGTTAGTAGTTAATAGCTGCTAATTTTGACGTTACTCGCAGAAGAAGCACCGGCTAACTCTGTGCCAGCAGCCGCGGTAATACAGAGGGTGCAAGCGTTAATCGGAATTACTGGGCGTAAAGCGCACGTAGGCGGTT:0.0157406):0.000232027,CCTCCGTGTGGCCTCCTTTGTTCCTCTTTTACACTGGGCGCAAGCCTGATCCAGCCATGCCGCGTGTGTGAAGAAGGCCTTCGGGTTGTAAAGCACTTTCAGCGAGGAGGAAGGGTTAGTAGTTAATAGCTGCTAATTTTGACGTTACTCGCAGAAGAAGCACCGGCTAACTCTGTGCCAGCAGCCGCGGTAACACAGAGGGTGCAAGCGTTAATCGGAATTACTGGGCGTAAAGCGCACGTAGGCGGTT:0.0290305):0.00827852):0.00320786):0.00157825,(((815898:0.0197376,186788:0.00759243):1e-06,((((((221246:0.00624263,((162215:0.0156918,((136885:0.00720413,(364163:0.0122373,(4380457:0.00341626,4416593:0.00238541):0.00242411):0.000717659):1e-06,(138380:0.0007855,91327:1e-06):1e-06):1e-06):0.000785519,(220970:0.00872278,(223105:0.0113922,((221229:0.00607995,(219398:0.00259218,219281:0.00783072):0.000864001):1e-06,224569:0.0105226):0.000862313):1e-06):1e-06):0.00148482):0.00608578,(563556:0.00424694,((575147:1e-06,(4461030:0.00483821,((3240975:0.00399913,(4115208:0.00672501,4367529:0.000797696):1e-06):0.0016661,3844742:0.00479734):1e-06):0.00166509):0.00164539,(510655:0.000876357,(577312:0.00171918,570461:0.00436625):0.00436556):0.00261213):0.00262186):0.0030857):0.00249961,(235024:0.0163754,(3600141:1e-06,(534457:0.00527417,535915:0.00792123):0.0017024):0.00423222):0.00353337):0.00262922,(((809810:0.00173729,812194:0.00260191):1e-06,814952:0.0114898):0.00173834,(818568:0.00260711,(((((257750:1e-06,(813789:1e-06,(807404:0.000865306,((809861:0.00173984,816055:0.00348621):1e-06,812745:0.00173327):0.000866258):1e-06):1e-06):1e-06,((341714:1e-06,824742:0.00528779):0.00338715,(819506:1e-06,(332301:1e-06,813675:0.00442076):1e-06):0.00480675):0.00155556):0.000789903,(814526:1e-06,(807458:0.00525623,820672:0.00261082):1e-06):1e-06):0.000789584,816335:0.00437763):0.00079309,((4259452:0.000866736,(815693:0.00174183,822075:0.000871496):0.000869804):0.00261654,((333517:0.00157963,(((579797:0.000791571,(812351:0.00173495,821134:0.00348568):0.00173672):1e-06,(809329:0.00174003,(825170:1e-06,811999:1e-06):0.000869427):0.000861854):1e-06,330933:1e-06):0.00157758):1e-06,4334116:1e-06):1e-06):0.00158166):1e-06):0.0021045):0.00106586):0.00158459,(816835:0.00263317,807207:0.00438856):0.0017271):1e-06,(((139479:1e-06,((((((668514:0.01801,3210911:0.00130762):0.0156855,((815466:0.000863936,((((806014:0.00260394,((751312:0.00157933,273327:0.00251504):8.5622e-06,812223:0.00523496):1e-06):1e-06,820233:0.00882862):1e-06,(817567:0.000864256,(816783:0.0409202,809839:0.000864474):1e-06):0.000864125):1e-06,815639:0.00259587):1e-06):1e-06,817909:1e-06):1e-06):1e-06,(1104047:0.00891766,(813249:1e-06,820697:0.00699702):0.00263166):0.00436287):1e-06,(814785:0.00521851,(816388:0.00260219,4476769:0.00300974):1e-06):0.00196512):1e-06,104044:0.00166738):1e-06,((3441307:0.000788283,((820056:1e-06,823121:1e-06):1e-06,823300:0.00173069):1e-06):1e-06,(822015:0.000863638,805747:1e-06):0.000862407):0.000787765):1e-06):1e-06,1142398:0.00236826):0.000787203,((183258:0.000788554,(912006:0.00262652,138861:1e-06):0.00198231):0.00199269,(4345431:0.000788402,(1138108:0.00342149,1139760:1e-06):1e-06):0.000783579):0.001589):1e-06):1e-06):0.00157813,((2016097:0.00381008,(157932:1e-06,(4367538:1e-06,(226386:0.00172368,4418165:0.0213866):0.000743898):0.000794222):0.00373731):0.000419806,(((3908642:0.00809004,4470440:0.00886274):0.000789951,3908648:0.00640855):0.000788717,((541119:0.0274072,((811219:0.00362529,4336809:0.0104011):0.00182057,((((822600:0.000868291,(805886:0.00348889,((2529278:0.0209185,((210269:0.0301075,3908638:0.00699296):0.000597115,416299:0.00524373):0.00084435):0.000363987,823313:0.0052439):1e-06):1e-06):1e-06,810578:0.000865077):1e-06,((817061:0.00523187,822757:0.00523579):1e-06,(464263:0.00176335,1009010:0.00617708):0.000868944):0.000866552):1e-06,(820911:0.000867465,823739:0.00349536):1e-06):1e-06):1e-06):1e-06,((108298:0.00637071,(((((4337641:0.00175293,(4392234:0.00329067,((818365:0.00526068,(824402:0.00706555,(815769:0.00614357,((816583:0.00450699,(822865:0.00954444,824215:0.00284276):0.00270593):0.0020269,809988:0.00431573):0.00112857):0.00101628):1e-06):0.00260597,(((251387:0.00819811,(169299:0.00742151,(170222:0.00978793,(173581:0.00561307,162345:0.00650353):0.00319426):0.000717785):0.00566211):0.00727933,(((((218527:0.000788449,(((1085151:0.000875977,944987:0.00175166):0.000868037,1116671:0.00673405):1e-06,887789:0.00261747):1e-06):0.000789853,(466445:0.0134348,1094862:0.0044148):0.000835984):0.00158897,(261162:0.00317174,95192:0.00327645):1e-06):0.000783178,(272583:0.00103764,2139077:0.00435794):0.00323164):0.00159268,(345168:0.00637678,((((3908644:0.00506945,192215:0.0103726):0.00128973,(806688:1e-06,1118260:0.00204373):0.00302686):0.000410459,811612:0.00334483):3.17554e-05,810919:0.00674822):0.000379103):1e-06):1e-06):1e-06,815278:0.00173233):1e-06):1e-06):1e-06):1e-06,(10079:0.00273638,TGGGGAATATTGCCCCCTTTGCGCCCGCCTGATGCAGCCATGCCGCGTGTATGAAGAAGGCCTTCGGGTTGTAAAGTACTTTCAGCGGGGAGGAAGGGAGTGAGGTTAATAACCTTATTCCTTGACGTTACCCGCAGAAGAAGCACCGGCTAACTCCGTGCCAGCAGCCGCGGTAATACGGAGGGTGCAAGCGTTCATCGGAATTACTGGGCGTAAAGCGCACGCAGGCGGTCTGTCAAGTCGGATGTGA:0.0355613):0.00287779):0.000783572,836609:0.00316327):1e-06,(((((818586:0.00167693,2116286:0.00475171):1e-06,((4429718:0.000845831,4313005:1e-06):1e-06,((3529444:0.00503705,3015665:0.0129354):1e-06,208785:0.00783029):1e-06):1e-06):1e-06,((567944:0.0376551,161850:0.00406825):0.00074795,((3426615:0.00720067,(4476371:0.00802616,((((4389290:1e-06,(4349608:0.00078556,(4305422:0.0103948,4389289:0.00512097):1e-06):0.00556449):0.0145295,(806686:0.00166963,((((819121:0.00493375,(821662:0.00162665,817619:0.000840853):0.00121817):0.00121418,((537906:0.00328405,(4467686:0.00320352,(1061628:0.00321118,(661252:0.00158817,(566084:0.0031986,4461775:0.00321497):1e-06):1e-06):0.00158925):0.000745739):1e-06,(681025:0.000851529,((852655:0.00224332,((551401:1e-06,1117634:0.00337522):1e-06,1137924:0.00522159):0.000821158):1e-06,4373452:0.00174507):1.80365e-06):0.00108466):1e-06):1e-06,(824449:0.0082898,808731:0.00409693):0.0026579):1e-06,((818108:0.0602263,822899:0.00945085):0.00363828,813457:0.0122419):0.00117516):1e-06):1e-06):1e-06,((312551:0.000788215,((635304:0.00428059,722036:0.00158978):1e-06,(581700:0.00397058,4472773:0.00798439):1e-06):1e-06):0.000787579,4355531:0.00485273):1e-06):0.00156494,((((259306:0.00912268,((258785:0.0308765,241415:0.0288807):0.0209081,((639627:0.0129889,(812379:0.0303116,817499:0.016246):0.00742809):0.0101179,686972:0.011146):0.00238008):0.00529957):0.00404597,(305982:0.0093193,236821:0.0131368):0.00437042):0.00851144,(168759:0.0243151,(823118:0.00803558,(812682:0.0384757,811226:0.00358999):0.00572447):0.00482489):0.00464093):0.00701556,819955:0.00298126):0.00366501):1e-06):0.00158523):1e-06,((4472735:0.00858061,637546:0.0068651):0.00187834,((672456:0.00237169,830513:0.00240501):0.00479805,((((((((((((((4353951:5e-07,TGGGGAATATTGCACAATGGGCGCAAGCCTGATGCAGCCATGCCGCGTGTGTGAAGAAGGCCTTCGGGTTGTAAAGCACTTTCAGCGGGGAGGAAGGCGATAAGGTTAATAACCTTGTCGATTGACGTTACCCGCAGAAGAAGCACCGGCTAACTCCGTGCCAGCAGCCGCGGTAATACGGAGGGTGCAAGCGTTAATCGGAATTACTGGGCGTAAAGCGCACGCAGGCGGTCTGTCAAGTCGGATGTGA:6.11352e-06):5e-07,(((((1086097:6.19959e-06,CCTACGTGCGGCGGCAGTGGGGAATATTGCACAATGGGCGCAAGCCTGATTCAGCCATGCCGCGTGTATGAAGAAGGCCTTCGGGTTGTAAAGTACTTTCAGCGGGGAGGAAGGGAGTAAAGTTAATACCTTTGCTCATTGACGTTACCCGCAGAAGAAGCACCGGCTAACTCCGTGCCAGCATCCGCGGTAATACGGAGGGTGCAAGCGTTAATCGGAATTACTGGGCGTAAAGCGCACGCAGGCGGTT:0.0218099):0.00316799,((4293705:0.00808713,1096869:1e-06):0.000790158,(((4077450:0.00163495,544420:0.0251592):0.000829143,4378046:0.00805655):1e-06,(349243:0.00162211,3345953:0.00238435):1e-06):1e-06):1e-06):0.00158414,((((4217232:0.0102261,4296436:0.00940015):0.00229931,4472147:0.00977669):1e-06,(4044582:0.0107757,4120405:0.0212094):0.00258619):0.000743397,((3301063:0.00805225,575226:0.000806597):0.00077654,((10139:0.00529893,1888072:0.0180078):0.00249668,(((4419372:0.0104113,4435932:0.00713362):0.00196707,4217231:0.0048102):1e-06,(((3029737:0.00550657,4217230:1e-06):0.000909455,(2672183:0.0081661,658901:0.00960523):1e-06):1e-06,((((2382773:0.00631446,4390136:0.00611727):0.00139586,4452050:0.0121922):0.000744998,(2125761:0.00484263,3213034:0.00631066):1e-06):0.000879438,4366593:0.00478491):1e-06):1e-06):1e-06):1e-06):1e-06):1e-06):1e-06,(4377399:0.00806227,((525542:0.0099065,4443228:0.012242):0.00066522,((((297311:0.00873237,((4374146:0.00411013,1104936:0.0317375):1e-06,2704829:0.00661518):0.000890454):1e-06,815067:0.0017161):1e-06,449300:1e-06):1e-06,4378767:0.00648552):1e-06):6.5927e-05):0.000800022):1e-06,(((((876540:0.00614831,(4306464:1e-06,(532601:0.000857735,(1077986:0.00349379,926157:0.00790873):0.00262209):1e-06):1e-06):1e-06,1048058:0.00701015):1e-06,((585759:0.00175293,542868:0.00619623):0.000836187,621379:0.00399446):1e-06):1e-06,(2529282:0.00877467,(513309:0.00173224,4473834:0.00159316):0.00158282):1e-06):1e-06,(537085:0.00346749,((((918630:0.00699693,(293760:0.00433466,(565044:0.00172182,582392:0.00259371):0.000869431):6.38522e-05):0.00165692,364432:0.0187056):1e-06,(668054:0.00396601,(4335475:0.0015884,(1516654:0.00894172,556070:0.00259374):1e-06):0.00158527):1e-06):1e-06,4376232:0.00314699):0.000782239):0.00236835):0.000785843):1e-06):1e-06,1666665:0.000786271):1e-06,(((104228:0.00819434,807118:0.00531451):0.00204116,4482784:0.00745628):0.000778251,4452613:0.0114837):0.00065946):1e-06,((4483809:0.000869267,(((((4317730:0.00332199,(((3010176:0.00335229,583479:0.00166987):1e-06,296688:0.00525612):1e-06,677982:0.00792459):0.00242358):1e-06,(37741:0.00589055,(4294723:0.00087018,(316281:0.00346453,(572176:0.00173029,577575:0.00346639):1e-06):1e-06):0.000861233):1e-06):1e-06,539970:0.00610757):0.0023341,(3015659:0.0115601,2840214:0.012494):0.000995058):0.000142009,(291478:0.028923,4303725:0.0179271):0.00175397):4.79338e-05):0.000349472,((((4470439:0.00321793,(((4412109:0.00982553,592346:0.00990329):0.00919391,(339559:0.00509548,(555915:0.00198084,4361527:0.0061622):0.00133969):0.00279507):0.0070166,(1061273:0.00516553,2116285:0.00980847):0.0029631):0.00125432):7.54976e-05,((966416:0.00262457,1071491:0.00616843):1e-06,(1003657:0.0142354,1100467:0.00614801):0.00261583):0.00086221):0.000183437,(539997:0.00522044,(534117:0.00259789,(537269:0.00261591,558921:0.00618997):1e-06):1e-06):0.000863691):1e-06,4301368:0.00350144):0.000474669):1e-06):1e-06,((((295694:0.00261222,792427:0.0031788):0.00156124,(((784419:0.00399218,3474127:0.000802257):0.000786857,(4476388:0.003192,(((566134:0.00127736,(586765:0.00259682,(545309:0.00172022,(588769:0.0043596,571066:0.00260683):0.00172282):1e-06):0.00173383):0.00123269,593264:0.00258945):1e-06,614200:0.00317984):0.00158718):1e-06):1e-06,(((560253:0.00172926,(322622:0.00702434,(299823:0.00174925,533885:0.00523333):0.000849898):0.000850739):0.000864826,536497:1e-06):0.000860762,4461298:1e-06):0.000790024):1e-06):0.00157474,(((((44635:0.00967656,516386:0.00315659):1e-06,((1136585:0.000786573,((775236:0.00475203,10156:0.0144913):1e-06,((1022451:0.0120412,(813217:0.000814121,273616:1e-06):0.00239971):1e-06,244878:1e-06):1e-06):1e-06):0.000786887,4399050:0.00795858):1e-06):1e-06,(1524889:0.00236565,2529281:0.000787865):1e-06):1e-06,(((4470437:0.0118361,(3908647:0.0141379,(2116283:0.0174148,2370219:0.0255823):0.00965568):0.00127984):0.00175533,((3151924:0.00776903,(511908:0.00382704,4367033:0.00378096):0.002451):0.00433374,(2016098:0.0132472,4481549:0.0104057):0.00177267):1e-06):1e-06,2370199:0.00556945):1e-06):1e-06,((2370222:0.00158728,(2116284:1e-06,4470438:0.0062531):0.000885212):0.00157299,4311208:0.0105107):0.00079139):1e-06):1e-06,(4120409:0.00564487,(4350520:0.00547685,4435581:0.00643078):0.000964384):0.00157039):0.000784819):0.0015881,3908641:0.00881433):0.00156671,(799004:0.00562458,(123487:0.00491073,4334054:0.00399956):0.000753747):0.000786779):0.00158326,728180:0.00398358):0.00157702,(((534128:0.018718,(550337:0.0034553,533170:1e-06):0.000840293):0.00259363,((579327:0.0035059,194561:0.00339851):0.00164614,564307:1e-06):0.000795122):0.000788909,(547304:0.00260044,2283865:0.00243663):1e-06):1e-06)'g__Klebsiella':0.00157816,(4369425:0.0025375,((((((4478105:1e-06,((20393:0.00753601,(923132:0.0034894,(4460586:1e-06,(4406194:0.00165182,113558:0.00706166):7.17929e-05):1e-06):1e-06):0.000793134,((4398672:0.00157284,243830:0.000793762):1e-06,300365:1e-06)'s__oxytoca':1e-06):1e-06)'g__Klebsiella':1e-06,(260015:0.00236377,(608815:1e-06,((4333286:0.00554449,((1110159:0.000793217,1109454:0.00799879):0.00235704,(((((((164599:0.00645613,4324548:0.0047574):0.000783173,((((((164047:0.00680082,268585:0.0490823):0.00213494,171518:0.041308):0.000797299,((166668:0.00408733,232696:0.0101214):0.00069452,((169360:0.0174397,559009:0.00803354):0.00072757,((575852:1e-06,(346588:0.00157768,4324770:0.00557021):1e-06):1e-06,(4367544:1e-06,(247928:0.00649189,((737912:0.016458,233220:0.0114848):0.000795754,1108066:0.00157417):1e-06):1e-06):1e-06):1e-06):1e-06):1e-06):1e-06,747385:0.00399644):1e-06,(162857:0.00814414,167669:0.0105876):0.000801903):0.000782941,((((819048:1e-06,(584686:1e-06,(9847:0.00168521,9846:0.0123474):0.00847393):0.000834607):1e-06,500345:0.00410315):1e-06,146229:0.00441088):0.00190574,(((((280706:0.00947384,4335453:0.0114743):0.00388547,(674696:0.00535613,546533:0.00262275):0.00315735):0.00185828,715575:0.00399248):3.27441e-05,511169:0.0078325):0.000249968,(299542:0.00172553,((576758:0.000865426,556376:0.000866571):0.000860689,593783:0.00259988):1e-06):0.000863117):0.000755592):0.000542254):1e-06):1e-06,(101294:0.00631489,(173117:0.00474502,169155:0.00327605):0.00156706):0.000880656):1e-06,(((163237:0.00238542,(((172980:0.00238652,172376:0.0016699):0.000794708,172874:0.00559081):0.000793934,172709:0.00239831):1e-06):0.000791074,(((((((163009:0.00641544,(163313:0.00730343,(163525:0.00734179,161938:0.00705557):0.00243812):1e-06):0.000859978,((168800:0.00576294,172065:0.00900308):0.00250191,((170798:0.00247643,170698:0.00541842):0.00260412,171799:0.0105171):1e-06):0.000811157):0.00139351,170921:0.00472325):0.000284977,(166981:0.00401165,(169622:0.00401994,170363:0.00483932):0.000782103):1e-06):0.00158785,(((166009:0.000792202,144854:0.00296563):0.000989542,(((1951154:0.00160354,535836:0.000862609):0.00112061,540577:0.00528518):0.0015872,(565060:0.00732404,203232:0.00609704):0.000365437):0.00190872):1e-06,(171900:0.004022,1940828:0.00485676):0.00078314):1e-06):1e-06,167950:0.0105414):1e-06,((172760:0.00263931,163421:0.0151693):0.00236974,(171217:0.00955013,(171922:0.0562716,168415:0.0135719):0.0135713):0.00268381):0.00140213):1e-06):1e-06,((170718:0.00589898,170521:0.0134147):0.0016167,969149:0.0146167):1e-06):1e-06)'g__Citrobacter':1e-06,4321459:1e-06):1e-06,((((((4401421:1e-06,(251904:0.00160444,166493:0.00252795):1e-06):1e-06,584179:0.00252167):0.00158191,(4029407:0.00081105,(((10121:1e-06,(109467:0.00314478,((513130:0.00173544,(580141:0.00173167,546884:0.0034788):0.00172671):0.00173085,((225835:0.00606489,510899:0.00259247):1e-06,4399824:0.00078405):0.000784406):0.000786461):1e-06):1e-06,((851199:1e-06,4418021:0.00394021):0.00157312,((4478987:0.00933332,((((((((4473417:0.00285932,4379605:1e-06):1e-06,331697:0.000864423):6.00813e-07,TGGGGAATATTGCACAATGGGCGCAAGCCTGATGCAGCCATGCCGCGTGTATGAAGAAGGCCTTCGGGTTGTAAAGTACTTTCAGCGAGGAGGAAGGCGTTGTGGTTAATAACCGCAACGATTGACGTTACTCGCAGAAGAAGCACCGGCTAACTCCGTGCCAGCAGCCGCGGTAATACGGAGGGTGCAAGCGTTAATCGGAATTACTGGGCGTAAAGTGCACGCAGGCGGTCTGTCAAGTCGGATGTGA:0.00481049):3.99187e-07,257388:0.00337813):1e-06,335864:0.00253341):0.00137464,4330018:0.000861812):1e-06,548859:0.00332919):1e-06,310265:0.00166598):1e-06):0.00137625,(819775:0.00418925,1114729:0.00156956):1e-06):1e-06):1e-06):0.001039,(3908645:0.0078409,839112:0.00607418):0.00084693):0.00105703):0.00104673):1e-06,330563:0.00157263):0.00078033,221689:0.00434129):0.000791777,(((563578:0.000791488,626980:0.000791372):1e-06,(((549934:0.00261142,639321:0.00319456):0.000780825,(564155:0.000795749,540881:0.00260122):0.00238624):0.00158878,583131:0.00520177):1e-06):0.00158267,4446131:1e-06):1e-06):0.0015745):0.000775762,(781907:0.0105577,(139413:0.00236223,((((1866008:1e-06,(4046655:0.00558252,(2457426:0.00479371,4391363:0.0129387):0.00159007):1e-06):1e-06,(3441304:0.0063137,106098:0.000783279):1e-06):1e-06,((4446160:0.00553642,571018:0.0017225):1e-06,71543:0.00156955):0.00156791):0.000704668,(3534964:0.00594355,(676211:0.0111043,695161:0.00269252):0.00161065):0.00691572):0.00403908):0.00158253):0.00160091):0.00157844):1e-06):0.00159,((3908639:0.00336848,((704845:0.00612972,2132217:0.00421773):1e-06,(172823:1e-06,(((3908643:0.0154546,4407468:0.00583232):0.000789537,(((1876114:0.00480228,718460:0.00555763):1e-06,((561652:0.00794083,710094:1e-06):0.00157778,(542045:1e-06,(518002:0.00536367,524112:0.00709631):0.00165504):0.00237902):1e-06):0.00157631,(2529277:1e-06,(((658578:0.0106121,755377:0.00702904):0.000868237,(651743:0.0160932,(733425:0.00791286,(2529276:1e-06,3015663:0.000787298):1e-06):0.00157432):1e-06):1e-06,(2111577:0.000785276,654086:0.0052549):0.000789827):1e-06):1e-06):1e-06):1e-06,2529283:1e-06):1e-06):1e-06):5.69781e-05):0.00072643,((4324769:0.00394489,(((712699:0.005288,698061:0.00794502):0.00085376,(((666837:0.00705152,(((764391:0.00775671,618010:0.0168911):0.000163616,705122:0.00878404):5.03973e-05,752584:0.00613194):1e-06):0.00086741,(615792:0.00436916,((709053:0.00535235,655852:0.0180029):0.00165471,(154803:0.00116477,676094:0.0132953):0.00119334):1e-06):1e-06):1e-06,(633241:0.00437164,764077:1e-06):0.000869575):1e-06):1e-06,((673775:0.00535297,(781705:0.0159212,781178:0.0214169):0.00127317):0.000782351,(784645:0.00380193,677463:0.0206198):0.0032906):1e-06):1e-06):1e-06,(((((228556:0.00241894,(3113222:0.00237925,((746679:0.00644666,(240399:0.00417644,172586:0.0054249):0.00232415):0.00174254,((1821637:0.000781884,(((592775:0.00317497,203491:0.00175862):0.000782186,(236285:1e-06,103166:0.000842431):1e-06):0.00158841,544941:0.00421237):1e-06):0.00157798,((202231:0.00349681,201514:0.000870886):1e-06,1141866:1e-06):1e-06):0.00395536):1e-06):0.00317971):0.00156544,(308904:0.00397669,111616:0.00577025):1e-06):0.00158331,(666757:0.013321,253061:0.00740479):0.000609846):0.00157851,3742422:0.00957016):1e-06,1626578:1e-06):1e-06):1e-06):0.00158219):0.000784888):0.000785365):1e-06):1e-06,((4062294:1e-06,560270:0.00229251):0.00104332,(687142:0.00396856,606771:0.000811468):0.00116517):0.00119396):0.000784761,(((905674:1e-06,((4378323:0.00340149,4378324:0.00168884):0.00143797,4337343:0.0026167):0.000244188):1e-06,((((((565789:0.00335393,1129978:1e-06):0.00247844,(149583:1e-06,783620:0.00633345):0.0015731):0.00043791,4403927:0.00224182):0.00128836,166235:0.00339225):0.00159863,356864:0.00877126):0.000804916,626127:0.00394531):1e-06):0.00157582,(((362155:0.000791732,629056:0.00158414):1e-06,4256707:0.00315183):0.000783786,(38855:0.00318084,(954836:0.000870502,4418947:0.00240035):0.00158557):0.0023656):1e-06):0.00157451):1e-06,4454257:0.00165639):0.000784724,(((547125:0.000862366,(535230:0.00260435,554433:0.00347753):0.00174363):0.000863937,34049:0.00242933):1e-06,((249069:0.00158327,(833091:0.00502801,4350528:1e-06):1e-06):0.00158411,658479:0.00399149):0.000792386):1e-06):0.000785036):0.00078718):0.00157381,(126438:0.00238391,4481550:0.00236019):1e-06):0.00157059,(4062645:0.00395668,(3231014:1e-06,(368849:0.00643381,4301125:0.000874295):0.000783912):0.000783814):0.000786956):1e-06,360126:0.00716488):0.00156399):0.0015924):0.00157425):0.000788198):0.000786473):1e-06,((788922:0.00157729,((((4352015:1e-06,(114748:0.00157645,(623558:0.00684001,4300950:0.00515157):0.00126621):1e-06):1e-06,(245716:0.00160234,((3228974:0.0162114,(408750:0.00165216,(((2534483:0.0102838,4333020:0.019494):0.00103123,1110417:0.00574425):5.54531e-05,(813861:0.00673104,937738:0.00587685):0.000823686):1.65672e-05):9.24701e-05):0.000566125,(3022957:0.00888198,4295420:0.00973293):1e-06):1e-06):1e-06):1e-06,4322953:0.0031574):0.000789281,(144626:0.00499052,(((573416:0.0078371,((333933:1e-06,((1115945:0.00669734,(49498:0.00174819,4409492:0.00589445):0.000839888):0.00169711,4472734:0.0033847):1e-06):1e-06,338756:0.00174673):1e-06):1e-06,4331647:0.00168784):1e-06,2716047:0.00296059):1e-06):0.000984643):1e-06):1e-06,((4301602:0.00616398,4416562:0.0178028):1e-06,(1121011:0.00168898,(581021:0.00580511,4430570:1e-06):0.00157635):0.000789397):1e-06):1e-06):1e-06,((123510:0.00270464,((((((536939:1e-06,(273485:0.000794265,((593155:0.00399735,(1888685:0.00241948,3015662:0.00656384):1e-06):0.00156682,((((4225933:0.00255196,(1105736:0.00122072,4414015:0.00546308):0.000536382):1e-06,(1126318:1e-06,4381830:0.00350056):0.00336901):0.00359183,((4318895:1e-06,2016095:0.0144977):0.000881857,((4471554:0.00167141,((((269791:0.00167471,242926:0.00166105):1e-06,136582:0.00322569):0.00157283,(((932737:0.00198558,1068623:0.00883376):1e-06,(152115:0.00771558,152859:0.00677862):0.00167309):1e-06,245988:0.0111967):1e-06):1e-06,550766:0.00253029):1e-06):0.00196425,((3742417:1e-06,4114240:0.000796197):1e-06,(((((824834:0.00172424,(866346:0.00527024,3843128:0.0031605):1e-06):1e-06,((194721:0.0015052,1063468:0.00215333):0.000610171,4303370:0.0249808):0.00165119):1e-06,139251:1e-06):1e-06,711045:0.0055584):0.000787653,(139091:0.000787407,(((1134338:0.00253161,(2967254:0.00240595,(((3441308:0.00317475,(157163:0.000839793,(108296:1e-06,718624:0.00598823):0.00474607):1e-06):0.00157745,((608816:0.00247024,(4482071:0.00238719,(10042:0.000788333,((829333:0.00160883,(593519:0.000824328,1109671:1e-06):0.0032725):1e-06,122049:0.000812544):1e-06):0.000785276):1e-06):0.000787353,2529280:0.00078798):0.00078715):1e-06,(((51158:0.00237623,((1050805:1e-06,(568247:0.00160978,110694:0.00679208):0.000755977):0.000740928,(2119418:0.0137594,4303373:0.0342524):0.00407026):0.000832627):1e-06,(1134709:0.0023644,(((100313:0.000787274,(590260:0.00157401,244997:0.000787327):1e-06):1e-06,(192342:0.0111113,139117:0.00387141):0.00490251):1e-06,((587036:0.00236494,110244:1e-06):1e-06,4365042:1e-06):1e-06):0.002365):1e-06):1e-06,(10085:0.00669612,((((4406797:0.00161326,((164430:0.00167318,1073151:1e-06):0.000822644,941892:1e-06):1e-06):1e-06,142007:0.000784579):0.00157217,(((((139485:5e-07,TGGGGAATATTGCACAATGGGCGCAAGCCTGATGCAGCCATGCCGCGTGTGTGAAGAAGGCCTTCGGGTTGTAAAGCACTTTCAGCGAGGAGGAAGGCATTGAGGTTAATAACCTCGGTGATTGACGTTACTCGCAGAAGAAGCACCGGCTAACTCCGTGCCAGCAGCCGCGGTAATACGGAGGGTGCAAGCGTTAATCGGAATTACTGGGCGTAAAGCGCACGCAGGCGGTTTGTTAAGTCGGATGTGA:6.11352e-06):0.0,TGGGGAATATTGCACAATGGGCGCAAGCCTGATGCAGCCATGCCGCGTGTGTGAAGAAGGCCTTCGGGTTGTAAAGCACTTTCAGCGAGGAGGAAGGCATTAAGGTTAATAACCTTGGTGATTGACGTTACTCGCAGAAGAAGCACCGGCTAACTCCGTGCCAGCAGCCGCGGTAATACGGAGGGTGCAAGCGTTAATCGGAATTACTGGGCGTAAAGCGCACGCAGGCGGTTTGTTAAGTCGGATGTGA:6.11352e-06):0.0,TGGGGAATATTGCACAATGGGCGCAAGCCTGATGCAGCCATGCCGCGTGTGTGAAGAAGGCCTTCGGGTTGTAAAGCACTTTCAGCGAGGAGGAAGGCATTAAGGTTAATAACCTTAGTGATTGACGTTACTCGCAGAAGAAGCACCGGCTAACTCCGTGCCAGCAGCCGCGGTAATACGGAGGGTGCAAGCGTTAATCGGAATTACTGGGCGTAAAGCGCACGCAGGCGGTTTGTTAAGTCGGATGTGA:6.11352e-06):0.0,TGGGGAATATTGCACAATGGGCGCAAGCCTGATGCAGCCATGCCGCGTGTGTGAAGAAGGCCTTCGGGTTGTAAAGCACTTTTAGCGAGGAGGAAGGCATTAAGGTTAATAACCTTGGTGATTGACGTTACTCGCAGAAGAAGCACCGGCTAACTCCGTGCCAGCAGCCGCGGTAATACGGAGGGTGCAAGCGTTAATCGGAATTACTGGGCGTAAAGCGCACGCAGGCGGTTTGTTAAGTCGGATGTGA:0.00481004):5e-07,1107450:0.00729856):0.0023722):0.00158148,((579837:0.00242674,558617:0.00744859):0.000740884,(3742421:5.87245e-05,281015:0.00519687):0.000705545):0.00318886):0.00158029):0.00157516):1e-06):1e-06):1e-06):1e-06,335722:0.00496626):1e-06,4348271:1e-06):0.000783192):1e-06):0.00157503):0.000787783):1e-06):1e-06):1e-06,269696:1e-06):0.000782614):1e-06):1e-06):1e-06,((((((574971:0.00323693,((((((91670:0.0113303,71336:0.00086485):1e-06,4337654:0.000873001):1e-06,493263:1e-06):1e-06,425949:0.00970086):1e-06,3848889:0.000861989):0.000425448,4318935:0.000873132):0.00116825):2.63998e-05,761322:0.00346772):0.00158032,(203579:0.0134023,(464072:0.000879586,735702:0.00476533):0.00286545):0.0018684):1e-06,(4467506:1e-06,4310383:0.00349156):0.00174424):1e-06,211593:0.0159966):1e-06,4345397:0.00262469):0.00397114):1e-06,125260:0.00554953):1e-06,((((238663:1e-06,917969:1e-06):1e-06,147281:1e-06):1e-06,((((358670:0.00238491,4295815:0.00161184):1e-06,(738647:0.00168108,1091629:0.00478245):0.000793845):0.00158501,(86519:0.0135421,91557:0.0185013):0.00105682):1e-06,((2515993:0.00556332,91567:0.00237268):1e-06,(((269629:0.00395889,(260369:0.00508677,((((272055:0.00575114,(270355:0.0127926,4368600:0.0209065):0.00674466):0.00226749,(1111874:0.0156824,4352745:0.0179018):0.00309381):0.00338013,267416:0.0149689):0.00362748,4322809:0.0113251):0.000809742):0.00153899):1e-06,105458:0.00316621):0.000788338,((50412:0.00564197,818987:0.00656412):1e-06,4302230:0.00883832):0.00156484):1e-06):1e-06):1e-06):1e-06,((((561718:0.00246144,91733:0.000794371):0.0007853,(106007:0.00157978,(1108705:1e-06,1105459:0.00395429):0.00194176):0.00158262):1e-06,(4432161:0.00158496,4296456:0.000827898):1e-06):1e-06,((((23694:0.00804527,129453:0.00564121):0.000786403,((810878:0.00418535,(820346:0.00659783,816715:0.00544609):0.00123274):1e-06,816767:0.00395929):1e-06):1e-06,133237:0.00477029):0.000788187,((1057636:0.00159136,877038:0.00159415):0.00158991,944672:0.00078902):1e-06):1e-06):1e-06):1e-06):1e-06,226404:0.0206178):1e-06,10095:1e-06):1e-06):1e-06,789812:0.00780719):0.00157223):0.00157566):1e-06,(701399:0.00325993,(1121426:0.00236105,4403743:0.0100378):0.00243725):0.00234123):0.000787824):1e-06,((((((((((4367545:1e-06,((((((1853788:0.010586,4402785:0.00216965):0.00102944,((((1112688:0.00165947,((((((815611:0.00417662,811811:0.00524189):0.00104479,(820469:1e-06,((((824175:0.000875068,(822998:0.00529959,815173:0.00263358):0.000746307):5.58679e-06,440546:0.00088459):8.48957e-05,258793:0.0112918):1e-06,817965:0.00261095):1e-06):1e-06):0.00183511,(564431:0.0209034,816203:0.00441292):0.000838722):0.000350695,239199:0.00687875):3.49843e-05,((815591:0.00260972,813127:0.00347668):1e-06,(811492:0.00979593,816564:0.0079061):0.00261082):0.00173159):0.000957639,(967071:0.00954455,1112406:1e-06):0.00265751):1e-06):1e-06,787042:0.0104321):1e-06,(263154:0.00558857,(270151:0.000791541,261653:0.000788798):0.000788814):1e-06):1e-06,4374799:0.0114454):1e-06):1e-06,2145767:0.00563419):1e-06,((2145763:0.00884043,4209805:0.00571176):0.00159371,4390062:0.00643838):0.000878724):1e-06,4317396:0.00158768):0.000783862,(4473176:0.00805481,(561327:0.0223938,203409:0.00322078):1e-06):0.00154074):1e-06):1e-06,242791:0.00159587):1e-06,(3196627:0.00321188,3895118:0.00494387):0.00160669):1e-06,(441741:0.00176028,770080:0.00265293):0.00132244):1e-06,512914:0.0072206):1e-06,2558992:0.000793815):1e-06,809283:0.00396243):1e-06,(4308044:0.00262514,(4094805:0.00155449,2529285:0.0198191):0.000816801):1e-06):1e-06,(4377922:1e-06,((4327834:0.00158099,114462:0.0015917):1e-06,((114799:1e-06,4473179:0.00396252):1e-06,1054932:0.000791395):1e-06):1e-06):1e-06):1e-06,(4453611:1e-06,(788790:0.00321844,((514015:0.0230078,4423357:0.0189006):0.00241189,(814188:0.00851907,(587124:0.0110151,4402787:0.0177189):0.00294647):0.00143572):1e-06):1e-06):1e-06):1e-06):1e-06):0.000788413):1e-06):0.000790885):1e-06):0.00434806):0.00170748,(4432891:0.00643913,(818660:0.000864897,((537871:0.00798673,(((508943:0.00163983,(349857:0.00284476,(843981:0.00407396,(238820:0.00197731,TGGGGAATATTGCACAATGGGCGCAAGCCTGATGCAGCCATGCCGCGTGTATGAAGAAGGCCTTCGGGTTGTAAAGTACTTTCAGCGGGGATGAAGAGAGTAAAGTTAATACCTTTGCTCATTGACGTTACCCGCAGAAGAAGCACCGGCTAACTCCGTGCCAGCAGCCGCGGTAATACGGAGGGTGCAAGCGTTAATCGGAATTACTGGGCGTAAAGCGCACGCAGGCGGTTTGTTAAGTCAGATGTGA:0.00481295):0.00196332):0.0018166):0.00272786):1e-06,811586:0.00349703):0.000790413,((9946:1e-06,((4314105:0.0032006,(((616668:0.00876282,(808381:0.00350758,820315:0.00705231):0.000862156):1e-06,((((807991:0.00436216,((4458775:0.00422051,(821977:0.00110443,3278696:0.000836321):0.00103343):0.0020522,808666:0.000867169):1e-06):1e-06,812155:0.00173765):1e-06,(824718:0.0105662,(820343:0.00348073,((807281:0.000869256,804705:0.0132468):1e-06,(820114:0.00262284,4374827:0.00612774):0.00174517):0.00260678):1e-06):0.00346624):1e-06,632346:0.00852106):0.000826941):1e-06,365055:0.00159137):1e-06):0.000794568,(107479:0.00240816,686696:0.00403827):0.000768856):1e-06):1e-06,(811508:0.0123418,((257625:0.0016007,239619:0.00676493):0.00864564,(((((534397:0.00269604,100027:0.00347298):0.000673939,512351:1e-06):3.46667e-05,9868:0.0148947):0.00062343,((100650:0.00439207,(100339:0.00171211,100188:0.00515019):1e-06):0.00127988,665978:0.00496719):0.00121696):1e-06,(((159815:0.00158419,104279:0.000795498):1e-06,(((766106:1e-06,4481932:0.00158426):1e-06,((1100639:0.00264305,(824288:0.00150476,581568:0.00220403):0.000555148):1e-06,(106244:0.00158398,441019:0.00258406):1e-06):1e-06):1e-06,1503856:1e-06):1e-06):1e-06,((2321114:1e-06,(((4384243:0.0111973,(((810831:1e-06,(690251:0.00485283,(4458354:0.00617469,(809808:0.00437178,808994:1e-06):0.00176427):0.001727):0.00158921):0.00318388,(4307488:0.00237968,(815869:0.00355351,824113:0.00792864):0.000817433):0.00157869):0.00158883,820553:0.00701595):1e-06):0.00159221,534898:0.0215777):0.00157565,(((((((((357900:0.0366472,(4350025:0.0300718,4359731:0.0181989):1e-06):1e-06,(1047956:0.0357366,992373:0.00171793):0.0116155):0.00164284,(240263:0.00239425,(((((1118892:0.00166706,836945:0.00352368):0.000823978,4390410:0.0128852):0.00165651,837158:1e-06):1e-06,((((4393984:0.00406348,4411550:0.000791705):1e-06,755233:1e-06):1e-06,(2582263:0.0116271,(4408129:0.0130541,818499:0.0115564):0.0056726):1e-06):1e-06,1110402:0.0206847):1e-06):1e-06,(27032:0.0256901,313060:0.00576701):0.000817816):1e-06):9.06393e-05):0.000696091,630157:0.0513731):1e-06,834086:0.00446426):1e-06,144123:0.00238461):1e-06,((4407939:0.00771773,4454295:0.00685138):0.00983184,570927:0.00322582):0.00159138):0.000789795,168031:0.017893):1e-06,((4445330:0.0016027,4455894:0.0193348):1e-06,242780:1e-06):1e-06):1e-06):1e-06):0.000789127,802787:0.00247929):1e-06):1e-06):0.000709077):0.00449296):0.00127142):0.00159605):0.000795547):0.000773539,((812767:0.000866844,808543:1e-06):0.000864815,(806471:0.00173107,811326:1e-06):1e-06):0.000864759):1e-06):0.00109044):0.00160364):0.00515444,((((649793:0.00718607,(542983:0.00318675,((4462906:0.000897601,(833731:1e-06,((297771:0.0140785,(681681:0.011664,4454839:1e-06):0.00270325):1e-06,4398668:0.00158089):1e-06):1e-06):1e-06,(856414:0.000789777,((4406193:0.0115917,950606:0.0186248):1e-06,(687940:0.00333442,((4308871:0.00175588,4357069:1e-06):0.00966195,(((((4337639:0.00528637,4319977:0.00619938):0.00176551,((4393066:0.00439082,4420706:0.000875935):1e-06,4325850:0.0052446):1e-06):0.000869093,4420708:0.0017498):1e-06,4368348:0.00436485):1e-06,4329687:1e-06):0.000865618):1e-06):0.000819185):1e-06):0.000789052):0.00478814):0.0015879):1e-06,566294:0.00402125):0.00562399,4443436:0.00997618):0.00404748,(((2743675:1e-06,((695729:0.0104071,(4397471:0.0103951,(((2286318:0.00240508,((612391:0.00316209,(692909:0.00237166,541517:0.0077383):1e-06):0.00396348,563944:0.00318736):1e-06):1e-06,226789:1e-06):1e-06,((4397474:0.00597584,(3492861:0.00168057,(3061119:0.00417866,2251907:0.00166465):1e-06):1e-06):0.00166886,843700:0.000865509):1e-06):1e-06):1e-06):0.00154429,4462938:0.0112461):1e-06):0.00170412,((289261:0.0195461,((293897:0.0052039,292427:0.00520833):0.000857818,(329096:0.0111545,(((593522:0.0034581,((535104:0.0037731,(1663575:0.00463828,510397:0.0011564):0.00164027):0.00217063,3253097:0.00606667):0.00117861):1e-06,(311541:5e-07,CCGCGGTAATACGGAGGGTGCAAGCGTTAATCGGAATTACTGGGCGTAAAGCGCACGCAGGCGGTTTGTTAAGTCAGATGTGAAATCCCCGGGCTCAACCTGGGAACTGCATCTGATACTGGCAAGCTTGAGTCTCGTAGAGGGGGGTAGAATTCCAGGTGTAGCGGTGAAATGCGTAGAGATCTGGAGGAATACCGGTGGCGAAGGCGGCCCCCTGGACGAAGACTGACGCTCAGGTGCGAAAGCGTGG:6.11352e-06):5e-07):1e-06,((307080:0.00558882,(3767144:0.00767561,(1876042:0.00648733,(3157007:1e-06,4392555:0.00240334):0.00399938):1e-06):0.00159309):0.00392507,(4385398:0.00644067,((574478:0.00432939,4433832:1e-06):0.00158594,2874886:0.000795322):0.000793909):0.0007913):1e-06):1e-06):0.0015749):0.000759624):0.000939218,538000:0.00466192):0.000779344):0.00221225,((((754778:0.00142943,4480950:0.0437149):0.00189981,(10112:0.00362099,778987:0.00363069):0.00314639):0.00193042,(725048:0.0102747,(656517:0.00855761,565501:0.00650796):0.00272266):0.00339332):0.00201891,234549:0.00240651):0.00161375):0.00158107):0.00319232):1e-06):0.000720204):1e-06,((((744900:1e-06,(1139929:0.0157763,(((185327:0.00678877,4440230:1e-06):1e-06,793997:0.000846129):1e-06,621401:0.00940405):1e-06):1e-06):0.00181963,756356:0.00166867):1e-06,(571278:0.00663237,562225:0.00328409):1e-06):1e-06,2367070:1e-06):1e-06):1e-06,(((240810:0.00630371,4305729:0.00821061):0.0016717,3347673:0.00323776):0.0022632,(((4414258:1e-06,(221361:1e-06,930000:0.00382611):1e-06):1e-06,181487:0.000800644):0.00378297,242005:0.00242947):0.00319502):0.00246987):0.00317002):0.00162013):0.000809902):0.000799826):0.00131008,9667:0.00552788):0.00109835):1e-06,(9670:0.00798008,(9709:0.00557812,(9710:0.0055451,9668:0.00236603):0.00318039):0.00157912):0.00314521):0.000787103,9712:0.002367):0.000787276,((171721:0.00477668,((3966925:0.0113918,(1110849:0.0104681,(1104752:0.00724951,4479405:0.0087861):0.00078296):1e-06):1e-06,(292840:0.014326,287663:0.0104348):0.00274069):0.00118758):0.00169597,9715:0.00867656):0.00291156):1e-06,((((((4017139:0.000836323,2529284:0.00163417):1e-06,4268173:1e-06):1e-06,(((4312129:1e-06,((1765550:1e-06,(4305861:1e-06,((((((3808430:1e-06,(3531225:0.00251435,(((4343767:0.000836192,(2251904:0.000841949,3799781:0.00345063):0.00170687):0.00167134,(2629536:0.00336319,4325323:0.00167607):1e-06):0.00278824,4327188:1e-06):1e-06):1e-06):1e-06,4339196:1e-06):0.00138433,(4409108:0.00391871,4409111:0.000841084):0.00292089):1e-06,(((((4412124:1e-06,(1965427:0.00334193,3777824:0.00167546):1e-06):1e-06,4380608:0.00506465):0.000833116,(((2085482:0.00596146,(4396705:0.0016731,3799786:0.000837052):1e-06):0.000834693,((((198239:0.00510472,1115403:1e-06):0.002253,(4396551:1e-06,4309973:1e-06):0.000834418):1e-06,1121121:1e-06):1e-06,(4017144:0.00168679,4457266:0.0017178):0.00083058):1e-06):1e-06,(3338050:0.00251851,3979571:0.000836501):1e-06):1e-06):1e-06,2285105:1e-06):1e-06,(2643302:0.00251102,1713203:0.00251118):0.000833448):0.000412814):0.000733874,1141665:0.00254535):1e-06,(((4436168:1e-06,(((3799784:0.00490691,2251905:0.00169448):0.000925544,(2916558:0.00113297,3782016:1e-06):0.00224683):0.000939677,4361185:0.000870536):1e-06):1e-06,4472631:0.000838033):0.000818033,2896105:1e-06):0.00163606):1e-06):0.00163935):1e-06,4419408:1e-06):1e-06):0.00164035,((((((((3190726:0.00782846,(2473288:0.00542047,2622300:0.00669898):0.0031996):0.00185717,((1672377:0.00704588,4437463:0.00591358):0.00154473,(3754352:0.00820702,4382827:0.0211961):0.00401184):1e-06):1e-06,((1550603:0.00978925,4433833:0.0210043):0.00313244,1935544:0.046112):0.00177832):0.000793202,(((((844383:0.0096459,3171486:0.0254459):0.00091687,(1654755:0.0129661,(2598128:0.0316667,3510383:0.0139494):0.00451201):0.00255389):0.000804269,(((2183019:0.0130317,2424276:0.00730216):0.00166061,(4063509:0.0129758,(3423339:0.00550528,442743:0.00793433):0.000904195):1e-06):0.000796025,((3141256:0.00989772,4436316:0.00570817):0.00299707,((3171178:0.00749126,4467771:0.00336948):0.000792867,(4370245:0.00631346,4444509:0.0134485):0.00296118):0.00111938):0.000627437):0.000791692):1e-06,((1594232:0.0205822,4378186:0.00805084):0.00181164,(((166890:0.0157397,3261429:0.00706199):0.000819183,2631211:0.00542483):0.00100075,((1657293:0.0226233,4425062:0.00553716):0.00383438,(4449691:0.00641599,2924870:0.0130053):0.00138009):0.000340479):0.000791351):1e-06):1e-06,((4454246:0.00811103,(170022:0.0112407,1082525:0.0151487):0.00182944):1e-06,((2084364:0.0164135,(1608602:0.0071117,(168254:0.0138064,164752:0.00919112):0.00204801):0.0010069):1e-06,(4370291:0.0130397,9665:0.02876):0.00439324):0.000801232):0.0007878):1e-06):1e-06,((2055305:0.00715714,4417844:0.0109124):0.00196513,(2403954:0.00591929,3540305:0.0119996):0.00118589):0.00132619):1e-06,((3124386:0.0135469,4130733:0.0109472):0.00229408,(3263351:0.0056498,4462220:0.00319026):1e-06):0.000792045):1.72729e-06,(1791578:0.0173404,((4424737:0.0128745,4461977:0.00939024):0.00374368,3370474:0.00410488):0.00109473):0.00237937):3.24166e-05,((2616855:0.00242815,(4379683:0.00160945,((170679:0.00721065,(166901:0.00240184,1980940:0.00242333):0.000774042):0.000792853,3029119:0.000832842):1e-06):1e-06):1e-06,(535441:0.00251466,702730:0.00659399):0.000799571):1e-06):1e-06):1e-06,(676074:1e-06,((3835926:0.00961436,4408020:0.00617206):0.00113672,((4389496:1e-06,(328550:0.0079215,(((296222:0.0242555,293919:0.00523108):0.00085275,(((((290612:0.00259307,(289118:0.00522738,288236:0.0105257):0.000864885):0.000864783,((((292570:0.00703063,((((296214:0.00610036,(291615:0.00521905,291008:0.014113):1e-06):0.000864858,((302808:0.00548757,567209:0.0124427):0.00150087,361342:0.00435188):1e-06):1e-06,581782:0.0134969):0.000864652,((((302846:0.0108185,287389:0.00766361):0.00344776,287501:0.00409022):0.00105484,287426:0.0070394):0.000931702,(290565:0.0113827,(291164:0.00435185,566243:0.00972367):1e-06):0.00086574):0.000863926):0.000866795):1e-06,295513:0.00259546):0.000863064,((((293595:0.00786682,(288710:0.00961957,292134:0.00856861):0.00207941):0.00085904,(290380:0.00522245,((((((4095704:0.00261167,((354647:0.00696664,342952:0.00347655):0.00172732,4351016:0.0049019):0.00161324):0.00381807,2693638:0.00166159):0.00618436,292398:0.0078705):1e-06,(424776:0.011545,291269:0.00309784):0.002121):0.000581306,707529:0.00525369):0.00559962,(291617:0.00608176,301645:0.0120688):0.00205645):1e-06):1e-06):1e-06,294785:1e-06):1e-06,296303:0.00346949):1e-06):1e-06,288482:0.00609172):1e-06):1e-06,299339:0.00259465):1e-06,(318410:0.00172892,299098:0.00347738):0.000863724):1e-06,292805:0.0132057):1e-06):1e-06,(284373:0.00858842,677082:0.00869202):0.0011397):1e-06):1e-06):0.00603025,548241:0.0025939):1e-06):1e-06):0.00119589):1e-06):1e-06,163993:0.00397694):1e-06,(4379579:0.00856847,(4439604:0.00403015,(4323257:0.00344136,((1028632:0.0099243,2749126:0.00579671):0.000978302,2097121:0.0115774):1e-06):1e-06):0.00097394):1e-06):0.0007406,((684433:0.00317315,4386887:0.00561587):0.000788763,((((929476:0.0124554,(4378795:0.0188489,(164304:0.0169692,922915:0.0107169):0.00254006):0.00118775):0.00154363,((((((166653:0.00642304,3528306:0.00894631):0.00103129,((2444176:0.006466,(3789156:0.01478,4427604:0.0103589):0.0018912):0.00119904,(((4380864:0.00411469,(1676143:0.0098904,2816604:0.00629496):0.000972871):0.00159523,((168313:0.0282261,163323:0.00391512):0.00210108,(3829957:0.0184972,(165489:0.00949049,4397161:0.00787736):0.00152095):0.00166444):0.000704328):0.000793201,(((649499:0.00317937,(((((4381513:0.0121258,(((4457268:0.00167863,(165079:0.00413536,4429252:0.00972755):1e-06):1e-06,(607022:0.00961232,TGGGGAATATTGCACAATGGGCGCAAGCCTGATGCAGCCATGCAGCGTGTATGAAGAAGGCCTTCGGGTTGTAAAGTACTTTCAGCGGGGAGGAAGGGAGTAAAGTTAATACCTTTGCTCATTGACGTTACCCGCAGAAGAAGCACCGGCTAACTCCGTGCCAGCAGCCGCGGTAATACGGAGGGTGCAAGCGTTAATCGGAATTACTGGGCGTAAAGCGCACGCAGGCGGTTTGTTAAGTCAGATGTGA:6.11352e-06):0.00191229):1e-06,4305412:0.00408418):1e-06):1e-06,(((4356402:0.00567712,(1111238:0.00888794,4476025:0.00904296):0.000739295):0.00159113,(((((1649772:0.0107837,(3439967:0.0134567,(1830762:0.0085422,(4344722:0.011,4344724:0.00290322):0.000828808):0.0028878):0.000683896):0.00197152,4396794:0.00734541):0.00121091,2820536:0.00633646):0.000457212,4318677:0.00771317):0.00130421,4420876:0.00496098):1e-06):1e-06,((((3015660:1e-06,((((4412302:0.00554823,4388820:0.0153191):1e-06,(1105481:0.00958685,(1107792:0.00555881,1107756:0.00210972):0.00104916):1e-06):0.000787874,664377:0.00157788):1e-06,(1105926:0.00395209,1111124:0.00396224):1e-06):1e-06):1e-06,((1109844:0.0048103,4412304:0.00395717):0.00158304,(1106420:0.0055493,(1109060:0.00315972,(1111070:0.00558351,1107103:0.00398349):1e-06):1e-06):0.000787799):1e-06):1e-06,(((1111141:0.00634905,1109313:0.00479054):0.00395634,(1106307:0.00556396,(1106320:0.00477465,348514:1e-06):0.000789682):1e-06):0.00156848,(4381512:0.00558128,4412301:0.0079855):0.000789435):1e-06):1e-06,((320770:0.00165026,(1108679:0.00712933,4352404:0.00823076):0.000911571):0.000787053,((848791:0.00421051,840849:0.00438432):1e-06,846500:0.00174354):0.00103574):1e-06):1e-06):1e-06):1e-06,(1140689:0.0151231,((1107949:0.00153324,(2161117:0.00176616,4448331:0.0103876):0.00862901):0.000804917,(843439:1e-06,(944345:0.0189607,(((((592641:0.00260499,366939:0.00876673):0.000866416,((((297341:0.00700214,(((301105:0.00612975,292194:0.0025993):0.000866239,((((301243:0.0123495,296358:0.028132):1e-06,293993:0.00699445):0.000877564,((291092:0.00699613,((4454077:0.0118255,(535325:0.00271506,(157055:0.00649004,4334465:0.00508142):0.0078248):0.00263302):0.00391441,(592185:0.00702602,4420873:0.0123172):0.0023571):1e-06):1e-06,((368156:0.00618644,365793:0.0104519):0.000886538,(561346:0.00435678,546003:0.00879574):0.00316519):0.00131317):1e-06):1e-06,293703:0.00522264):1e-06):1e-06,(293451:0.00700302,849715:0.00436448):0.000859192):1e-06):1e-06,576536:0.00700423):1e-06,(290774:0.0185494,297834:0.00441181):0.00179768):1e-06,301637:0.00172946):1e-06):1e-06,293541:0.00872391):0.00623774,(4424651:0.00241482,(2654265:0.00241339,(4409971:0.00242268,4461842:0.00241022):0.0032049):0.00160003):0.000690572):1e-06,4474378:0.000872735):1e-06):1e-06):0.00163453):0.00250936):0.000838151):1e-06,(4334451:0.00807032,(4367202:0.00547111,((2197048:9.36557e-06,TTGGGGAATATTGCACAATGGGCGCAAGCCTTATGCAGCCATGCCGCGTGTATGAAGAAGGCCTTCGGGTTGTAAAGTACTTTCAGCGGGGAGGAAGGGAGTAAAGTTAATACCTTTGCTCATTGACGTTACCCGCAGAAGAAGCACCGGCTAACTCCGTGCCAGCAGCCGCGGTAATACGGAGTGTGCAAGCGTTAATCGGAATTACTGGGCGTAAAGCGCACGCAGGCGGTTTGTTAAGTCAGATGTG:0.00782809):0.00478581,4367200:0.00479697):0.0015827):0.000904177):0.000792936):1e-06,(2445338:0.0113554,(1559229:0.00551522,4345376:0.00656547):0.000803781):0.00170081):1e-06):1e-06,((168814:0.00409993,4333895:0.00563216):0.00078624,168337:0.0039084):0.000886873):1e-06,(173470:0.00638696,4273617:0.00479271):0.000786765):1e-06):1e-06):1e-06):1e-06,753861:1e-06):1e-06,(732197:0.0088037,(3433315:0.00328505,(4333897:0.0151037,4073858:0.0016175):0.00161092):0.00404421):0.000784847):1e-06,4456813:1e-06):1e-06,((167419:0.00726128,(170919:0.00290393,166908:0.0090937):0.00282007):0.000871283,((783913:1e-06,(668771:0.00250349,523290:0.00786758):0.00124281):0.00185477,640524:0.00166549):1e-06):1e-06):1e-06):1e-06,(301286:0.0722943,(571767:0.018979,(173266:0.0247748,165005:0.0575671):0.0163864):0.00506236):0.00237041):1e-06,173278:0.00400682):4.38593e-05):0.000727936):1e-06):1e-06):1e-06,(2235399:0.000785188,588575:1e-06):1e-06):0.000780838):0.00158279,((((((((529768:5.17574e-06,CCTAGGGTAGCAGCAGTGGGGAATATTGCACAATGGGCGCAAGCCTGATGCAGCCATGCCGCGTGTATGAAGAAGGCCTTCGGGTTGTAAAGTACTTTCAGCGGGGAGGAAGGGAGTAAAGTTAATACCTTTGCTCATTGACGTTACCCGCAGAAGAAGCACCGGCTAACTCCGTGCCAGCAGCCGCGGTAATACGGAGGGTGCAAGCGTTAATCGGAATTACTGGGCGTAAAGCGCACGCAGGCGGTTT:0.00529792):0.0,CCTACGGGTGGCAGTGGGGAATATTGCACAATGGGCGCAAGCCTGATGCAGCCATGCCGCGTGTATGAAGAAGGCCTTCGGGTTGTAAAGTACTTTCAGCGGGGAGGAAGGGAGTAAAGTTAATACCTTTGCTCATTGACGTTACCCGCAGAAGAAGCACCGGCTAACTCCGTGCCAGCAGCCGCGGTAATACGGAGGGTGCAAGCGTTAATCGGAATTACTGGGCGTAAAGCGCACGCAGGCGGTTTGT:6.11352e-06):0.0,CCTACGGGTGGCAGTGGGGAATATTGCACAATGGGCGCAAGCCTGATGCAGCCATGTCGCGTGTATGAAGAAGGCCTTCGGGTTGTAAAGTACTTTCAGCGGGGAGGAAGGGAGTAAAGTTAATACCTTTGCTCATTGACGTTACCCGCAGAAGAAGCACCGGCTAACTCCGTGCCAGCAGCCGCGGTAATACGGAGGGTGCAAGCGTTAATCGGAATTACTGGGCGTAAAGCGCACGCAGGCGGTTTGT:0.00507758):0.00337259,CCTACGGGCGGCAGTGGGGAATATTGCACAATGGGCGCAAGCCTGATGCAGCCATGCCGCGTGTATGAAGAAGGCCTTCGGGTTGTAAAGTACTTTCAGCGGGGAGGAAGGGAGTAAAGTTAATACCTTTGCTCATTGACGTTACCCGCAGAAGAAGCACCGGCTAACTCCGTGCCAGCAGCCGCGGTAATACGGAGGGTGCAAGCGTTAATCGGAATTACTGGGCGTAAAGCGCACGCAGGCGGTTTGT:0.003086):0.00722214,((292445:0.00433332,(518667:0.00435398,(299388:0.00172565,89440:0.0112607):1e-06):1e-06):1e-06,(848052:0.00259586,TGGGGAATATTGCACAATGGGCGCAAGCCTGATGCAGCCATGCCGCGTGTATGAAGAAGGCCTTCGGGTTGTAAAGTACTTTCAGCGGGGAGGAAGGGAGTAAAGTTAATACCTTTACTCATTGACGTTACCCGCAGAAGAAGCACCGTCTAACTCCGTGCCAGCAGCCGCGTTAATACGGAGGGTGCAAGCGTTAATCGGAATTACTGGGCGTAAAGCGCACGCAGGCGGTTTGTTAAGTCAGATGTGA:0.00481467):0.000866692):1e-06):1e-06,305760:0.00784153):1e-06,4322796:1e-06):1e-06,2535915:0.00335518):1e-06):1e-06):1e-06):1e-06,(4232767:0.00536425,(1947570:0.00330418,(1702711:0.0203967,3483793:0.0237631):0.00992632):0.00422413):0.0059497):1e-06):1e-06,(9684:0.000830981,(164051:0.00464973,302025:0.0113768):1e-06):0.000924916):1e-06,304641:0.00802144):1e-06):1e-06,(3443818:0.0295788,((((2082160:0.0177056,2578090:0.0075084):0.00244405,1932468:0.0121707):1e-06,((4332087:0.00993909,4340953:0.00783198):0.00472193,2544204:0.00484721):0.000883156):1e-06,(2744210:0.0064343,(172761:0.00967634,172347:0.00805804):0.000908176):1e-06):1e-06):0.000830948):1e-06):1e-06,4466669:0.00527324):3.86821e-06,4420877:0.00896025):0.000775041):1e-06):1e-06):1e-06):0.000786605):0.00266836):0.00355329,295053:0.0165387):0.00735926):0.00525858,588216:0.0110423):0.00797232,(((((254662:0.00535763,(368293:0.0194821,(449595:0.0152253,328917:0.0122743):0.015719):0.0247869):0.0387615,(337212:0.0461552,141145:0.0307609):0.00561985):5.5442e-06,TGGGGAATATTGGACAATGGGCGCAAGCCTGATCCAGCCATGCCGCGTGTGTGAAGAAGGCCTTCGGGTTGTAAAGCACTTTCAGTGGGGAGGAAGGGGTTGTTGTTAATAGTAACAATCTTTGACGTTACCCACAGAAGAAGCACCGGCTAACTCCGTGCCAGCAGCCGCGGTAATACGGAGGGTGCAAGCGTTAATCGGAATTACTGGGCGTAAAGCGCACGCAGGCGGCTTTTTAAGTCGGATGTGA:0.00923763):0.011349,(4454531:0.0140589,(776657:0.0220396,((3728119:0.0343991,(2295958:0.0256338,4383961:0.0101617):0.00548945):0.00346689,681779:0.0231106):0.00591581):0.000201689):0.00752428):0.00509966,(((338946:1e-06,(268101:0.0055697,258373:0.00236187):0.00451791):0.00240071,((4423027:0.0116584,(60332:0.0154169,3441309:0.0363027):0.00670627):0.0026012,(345540:0.0227242,816702:0.0115669):0.00917549):0.00190225):0.00555522,(144814:0.00385907,4433274:0.0354588):0.00816597):0.00482511):0.00915709):0.00833514):0.00834788):0.0046296,(4371215:0.0667231,(1123414:0.00451944,(322033:0.0392332,4376263:0.0441971):0.00871744):0.0340303):0.0160498):0.000878906):0.00373727):0.00805033):0.0117356):0.00959448,27646:0.0317243)'o__Enterobacteriales; f__Enterobacteriaceae':0.00835517):0.0172041,(816512:0.129022,(((((816680:0.00465795,819731:0.00964436):0.00116931,(809754:0.00159138,((817511:0.000786938,((813946:0.00238379,((807342:0.00560784,((810395:0.00239626,(9448:0.00412414,813103:0.00211946):0.00103275):1e-06,(806714:0.00158473,(((824676:0.0103142,813538:0.00275525):0.00299802,824993:0.00477336):1e-06,819122:0.00476082):0.000788751):1e-06):1e-06):1e-06,820727:0.00158631):1e-06):0.00078537,(816696:0.012066,815378:0.0346939):0.000839779):1e-06):1e-06,(811106:0.0037706,(806991:0.0102045,(806767:0.0138107,805647:0.00316215):0.00121159):0.00117232):0.00096923):1e-06):0.00151465):0.000803087,807623:0.0016296):0.0853025,(325378:0.0565409,(355248:0.0205479,(271179:0.00162646,(578751:0.0015476,101021:0.00472205):0.0038548):1e-06):0.0639677):0.0248887):0.0341196,((((232241:0.00413836,231504:0.040138):0.0250197,(((((((((820010:1e-06,805261:0.00722691):1e-06,(594047:0.00782543,570969:0.00782402):0.00100882):1e-06,823406:0.00637391):0.011155,(((561148:0.0055841,((((((((512350:0.0060806,525502:0.00521449):0.00168515,(531952:0.0148542,((((532428:0.00536223,530658:0.00345497):0.00266719,(514935:0.0090187,519035:0.0165574):0.00280252):0.00147102,519066:0.00830782):0.00274182,(511509:0.00911724,525964:0.00862233):0.00135567):0.00219573):0.00222741):1e-06,(513756:0.0122213,521041:0.00517061):1e-06):1e-06,((((531785:0.00258949,531084:0.00345602):0.000853588,512008:0.00343941):1e-06,((527058:0.0300352,517804:0.0130064):0.00633829,(531074:0.00524495,517852:0.00775467):0.000858779):0.000916468):1e-06,(515645:0.00172287,531355:0.00430735):1e-06):1e-06):1e-06,(((522181:0.00598605,(514406:0.00778058,523737:0.00527092):0.00259459):0.000925048,516538:0.00779129):1e-06,(((524387:0.0104503,531325:0.00259121):1e-06,526775:0.00258957):1e-06,(((517295:0.0467829,515617:0.0350396):0.00554718,(523985:0.018931,(520816:0.0299753,517423:0.0179556):0.0149086):1e-06):0.00148079,576576:0.0017189):1e-06):1e-06):1e-06):1e-06,(((521428:0.00431377,517924:0.00691142):1e-06,(514027:0.00342087,509880:0.0185404):0.0017444):0.000856842,510038:0.00431604):1e-06):1e-06,322790:1e-06):0.0109865,((((((520218:0.0095894,(((530849:0.024465,(520378:0.00664684,(517657:0.00686373,516104:0.0107897):0.00178136):0.00115567):0.0017703,(515897:0.00338385,(514366:0.00798452,519475:0.0103535):0.00171946):0.000992579):0.00342848,528954:0.00608428):1e-06):0.000860105,((513346:0.00958683,524241:0.00432482):0.000856191,((521687:0.0116086,528639:0.0191399):0.00271759,((520743:0.00552301,512271:0.0105565):0.00233372,531702:0.00610876):0.000841414):1e-06):0.000858911):1e-06,(531600:0.00345204,523358:0.00495443):0.00196826):1e-06,(((509118:0.00606555,525749:0.00346575):0.00172901,((522745:0.00619991,530158:0.00171868):1e-06,(527205:0.00758456,(518428:0.00807292,518933:0.0247527):0.00259561):0.00283351):1e-06):1e-06,((515161:0.00439326,(519936:0.00692857,532460:0.00518802):1e-06):0.000860218,(515800:0.00786478,524222:0.00521135):0.00085695):1e-06):1e-06):1e-06,(4417190:1e-06,525680:0.00607025):1e-06):0.00336651,(((163857:0.0044522,(205408:0.00158537,532412:0.00521093):0.00157151):1e-06,(514098:0.00345491,((((513503:0.00607693,(521800:0.0141079,524117:0.0159299):0.00171796):0.000860671,(531665:0.00414712,(526996:0.00966783,524163:0.00679191):0.00185548):0.00104178):1e-06,(522451:0.00345411,((527318:0.00872693,516159:0.0143174):0.0017332,522520:0.00432264):1e-06):1e-06):1e-06,((520437:0.00260493,(527776:0.00521032,511016:0.00259399):0.000861674):0.000860874,(523908:0.00606012,(517477:0.00607078,525643:0.0123474):0.000856943):0.000861585):1e-06):1e-06):1e-06):0.00066708,(814419:0.0060326,820146:0.0019044):0.00106802):0.0067174):0.00432064):0.0013978):0.00208781,(533298:0.00114814,9357:0.00755762):0.00235332):0.00253609,591731:0.0250486)'g__Succinivibrio':0.00178209):0.00614424,312916:0.00706932):0.0115798,441375:0.0193856):0.00971194,((((347357:0.0174978,272445:0.00826987):0.00382283,(((310914:0.000844947,577393:0.00595095):0.00246726,(548716:0.000836909,263830:0.00688983):1e-06):0.00163185,260238:0.00868221):0.00064139):0.0227928,(591099:0.0235058,((851937:0.000544817,511871:0.00349267):0.0313998,(562801:0.00269011,261254:0.00521444):0.0458107):0.0075287):0.00756868):0.00951398,561797:0.0230906):0.00526797):0.0093135,(((((((60771:0.0115514,(587570:0.00537268,9356:0.0026426):0.00730451)'g__Anaerobiospirillum':0.0144049,TAGGGAATATTGCACAATGGGGGGAACCCTGATTCAGCCATGCCGCGTGTGTGAATAAGGCCTTCGGGTTGTAAAGCACTTTCAGTGGGGAGGAAATTAAGTTAGACGTTACCCACAGAAGAAGCACCGGCTAACTCCGTGCCAGCAGCCGCGGTAATACGGAGGGTGCAAGCGTTAATCGGAATAACTGGGCGTAAAGGGCACGCAGGCGGATAGATAAGTAAGATGTGAAATACCCGGGCTCAACCCG:0.0259893):6.673e-06,TAGGGAATATTGCACAATGGGGGGAACCCTGATGCAGCCATGCCGCGTGTGTGAAGAAGGTCTTCGGGTTGCAAAGCACTTTCAGTGGGGAGGAAATTAAGTTAGACGTTACCCACAGAAGAAGCACCGGCTAACTCCGTGCCAGCAGCCGCGGTAATACGGAGGGTGCAAGCGTTAATCGGAATAACTGGGCGTAAAGGGCACGCAGGCGGATAGATAAGTAAGATGTGAAATACCCGGGCTCAACCCG:0.0257659):0.000209959,TAGGGAATATTGCACAATGGGGGGAACCCTGATGCAGCCATGCCGCGTGTGTGAAGAAGGCCTTCGGGTTGTAAAGCACTTTCAGTGGGGAGGAAATTAAGTTAGACGTTACCCACAGAAGAAGCACCGGCTAACTCCGTGCCAGCAGCCGCGGTAATACGGAGGGTGCAAGCGTTAATCGGAATAACTGGGCGTAAAGGGCACGCAGGCGGATAGATAAGTAAGATTTGAAATACCCGGGCTCAACCTG:0.019274):0.000204589,TAGGGAATATTGCACAATGGGGGGAACCCTGATGCAGCCATGCCGCGTGTGTGAAGAAGGCCTTCGGGTTGTAAAGCACTTTCAGTGGGGAGGAAATTAAGTTAGACGTTACCCACAGAAGAAGCACCGGCTAACTCCGTGCCAGCAGCCGCGGTAATACGGAGGGTGCAAGCGTTAATCGGAATAACTGGGCGTAAAGGGCACGCAGGCGGATAGATAAGTAAGATGTGAAATACCCGGGCTCAACCCG:0.0133088):9.816e-06,TAGGGAATATTGCACAATGGGGGGAACCCTGATGCAGCCATGCCGCGTGTGTGAAGAAGGCCTTCGGGTTGTAAAGCACTTTCAGTGGGGAGGAAATTAAGTTAGACGTTACCCACAGAAGAAGCACCGGCTAACTCCGTGCCAGCAGCCGCGGTAATACGGAGGGTGCAAGCGTTAATCGGAATAACTGGGCGTAAAGGGCACGCAGGCGGATAGATAAGTAAGATGTGAAATACCCGGGCTCAACCTG:0.0130514):3.433e-06,TAGGGAATATTGCACAATGGGGGGAACCTGATGCAGCCATGCCGCGTGTGTGAAGAAGGCCTTCGGGTTGTAAAGCACTTTCAGTGGGGAGGAAATTAAGTTATACGTTACCCACAGAAGAAGCACCGGCTAACTCCGTGCCAGCAGCCGCGGTAATACGGAGGGTGCAAGCGTTAATCGGAATAACTGGGCGTAAAGGGCACGCAGGCGGATAGATAAGTAAGATGTGAAATACCCGGGCTCAACCTGG:0.0129671):0.00978135):0.00464074,(60774:0.000782621,687789:0.000800547):0.0118984):0.00513421):0.0122001,TAGGGAATATTGCACAATGGGGGGAACCCTGATGCAGCCATGCCGCGTGTGTGAAGAAGGCCTTCGGGTTGTAAAGCACTTTCAGTGGGGAGGAAATTAAGTTAGACGTTACCCACAGAAGAAGCACCGGCTAACTCCGTGCCAGCAGCCGCGGTAATACGGAGGGTGCGAGCGTTAATCGGAATAACTGGGCGTAAAGGGCACGCAGGCGGATAGATAAGTAAGATGTGAAATACCCGGGCTCAACCCG:6.11352e-06):0.0183249,((269434:0.00159484,9351:1e-06):0.0543719,(((((525562:0.00342239,(511818:0.00170652,519026:0.00428411):0.000851268):1e-06,(510649:0.00170932,(529214:0.0141126,(524951:0.00786465,521774:0.0109389):0.00573692):0.00349988):1e-06):1e-06,(509810:0.00451931,(523751:0.0180588,523117:0.00113769):0.0113176):0.00147705):0.0269358,((287884:0.0202863,(335220:0.000792279,(328298:0.0139937,320643:0.00424641):1e-06):0.00449493):0.0137319,((643606:0.00586499,780956:0.0411182):0.00465062,(515531:1e-06,(522878:0.017952,531299:0.0297998):1e-06):0.0167086):0.00994664):0.00744391):0.00762581,(262849:0.00471941,((9349:0.00181128,4402750:0.0110074):0.00073336,((333930:0.00399011,316636:0.0147217):0.000788757,807567:0.00105978):0.00110826):0.00599179):0.0171843)'g__Ruminobacter':0.00962132):0.0207669):0.00766166)'f__Succinivibrionaceae':0.0264444)'o__Aeromonadales':0.0188838):0.0135868,155181:0.157208):0.00363159,TAGGGAATATTGCACAATGGGGGGAACCCTGATGCAGCCATGCCGCGTGTGTGAAGAAGGCATTCGGGTTGTAAAGCACTTTCAGTGGGGAGGAAATTAAGTTAGACGTTACCCACAGAAGAAGCACCGGCTAACTCCGTGCCAGCAGCCGCGGTAATACGGAGGGTGCAAGCGTTATCCGGATTTATTGGGCGTAAAGCGCGTCTAGGCGGTTTGGTAAGTCTGATGTGAAAATGCGGGGCTCAACTCC:0.0816182):0.0053032,(((246697:1e-06,1114701:0.000797432):0.00261666,(1118674:0.00166832,4424508:1e-06):0.00214363):0.0346528,((((((810429:0.00744412,2594460:0.0054672):0.0201864,((4345579:0.0121196,(4427628:0.00112854,((4452665:1e-06,(226322:0.00877353,305877:0.00394718):1e-06):1e-06,(4307431:1e-06,4294796:0.0071057):0.00078363):0.00764791):0.0120678):0.0136013,((341133:0.0121705,(322478:0.0128114,4354160:0.00256796):0.00178975):0.00735698,(((111908:1e-06,4479122:1e-06):0.000825418,(1121004:0.0125102,(111912:0.0031908,4341810:1e-06):0.000991802):0.00392513):0.00298061,(2401831:0.0144418,((430961:0.00163551,(166811:0.00617395,444831:0.0121241):0.000821763):0.00138538,((4479125:1e-06,(625714:0.00391866,(2363519:0.00621352,4334488:0.00137595):0.00723157):0.00647804):0.00150208,4306505:0.0169904):0.00380902):0.00655356):0.000766764):0.00683127):0.0131486):0.00457051)'f__Ferrimonadaceae; g__Ferrimonas':0.0162786,(((((203013:0.0500595,9034:0.00422198):0.0109783,9033:0.00415603):0.00223302,32285:0.00742929):0.0397842,((((((4398280:0.00633658,(48310:0.000784155,((96373:0.0055202,((112983:0.0218868,(8989:0.00236847,(97807:0.000780851,(((804301:0.00472653,760789:0.00156472):0.00086553,(613940:0.00244135,619741:0.00944441):0.00156677):0.00226407,771927:0.00156544):1e-06):2.88373e-05):1e-06):1e-06,20204:0.0165462):1e-06):0.000748794,(573974:1e-06,239371:1e-06):1e-06):0.00156505):0.000761515):0.00080999,(986090:0.00525576,703206:0.00637222):0.00313593):0.000776195,8979:1e-06):0.00157107,((562046:1e-06,((((3649865:0.00315987,1133769:1e-06):1e-06,94726:0.00664265):1e-06,70982:0.0110848):0.000779836,103028:1e-06):1e-06):1e-06,8991:0.00873525):1e-06)'g__Moritella':0.00814747,8993:0.00917236):0.0051017,8994:0.00351618)'f__Moritellaceae':0.0190732):0.01256,(201683:0.0358208,(4331426:0.00612461,4389271:0.0143087):0.00593305):0.0247826):0.00495392):0.00862979,(1111895:0.0380723,(1106993:0.0315536,1105225:0.0110454):0.0264991):0.022004)'o__Alteromonadales':0.0026874,(((((((((((2805275:0.00525985,(540433:0.0216987,(564291:1e-06,554703:1e-06):0.000834657):0.00550866):0.00368026,(((726297:0.00613756,(1116165:0.00327309,4373608:0.00223301):0.00101543):0.000804022,680808:0.00519043):0.000790898,508766:0.00238192):0.00158904):1e-06,(((((2492940:0.0110955,((3630131:0.00732166,(1607981:0.0114262,1607983:1e-06):0.00637838):0.0053434,(4361205:0.00162635,4465319:0.00770061):0.0161968):0.0066567):0.00441637,(((((((2800503:1e-06,((142274:0.00130792,1111880:1e-06):0.0011874,(4450767:0.00259375,(((4323022:1e-06,(((4351458:0.000996459,(3245453:0.00262857,(237322:0.01088,162218:1e-06):0.000967469):1e-06):0.000992037,(3245452:0.0050104,(4414862:0.00249078,(327981:1e-06,(1146841:0.000858995,636107:1e-06):0.000828873):0.00238216):1e-06):1e-06):0.00099097,4375861:0.0365099):1e-06):1e-06,4416551:0.00168291):0.000987017,4409846:0.00612668):1e-06):1e-06):1e-06):0.00157594,((670251:1e-06,((230635:0.00936755,((532635:1e-06,66026:0.00211419):0.00105353,((109432:0.00078775,145199:1e-06):1e-06,(653789:0.00170557,((((234088:0.0120726,229413:0.00396517):0.00192055,(451972:1e-06,(516628:1e-06,233104:0.00508649):1e-06):1e-06):1e-06,1105677:1e-06):1e-06,4455469:1e-06):1e-06):0.000791298):1e-06):1e-06):0.00157084,(70057:1e-06,((((4343217:1e-06,4345337:0.00730701):0.00720535,615307:1e-06):0.000891542,(2225006:0.00236239,3081780:1e-06):1e-06):1e-06,(173474:0.00383797,(287301:0.00168948,283138:0.00168581):0.000838724):0.000947489):1e-06):0.000786732)'s__shilonii':0.00157375):1e-06,(((112501:1e-06,93679:0.000799089):0.000789839,(4433491:0.00513304,(4345336:0.00436576,4354000:0.0097765):0.00612502):1e-06):1e-06,1112853:1e-06):1e-06):1e-06):1e-06,((1139343:1e-06,4416550:1e-06):1e-06,(((((((4342201:0.00319144,4413115:0.000807317):0.00160313,((4381316:1e-06,(4375865:0.00775854,((905893:0.0165181,4416549:0.0016541):1e-06,543868:0.002522):3.62583e-05):0.000789672):0.000824246,231406:0.00336732):1e-06):0.00212064,1106063:1e-06):1e-06,939811:1e-06):0.00105031,((232685:0.00774241,(230146:0.017932,(233129:0.0169835,231428:0.0245654):0.00418651):0.00202676):0.000828391,(232714:0.00168274,(233082:0.00301059,(234827:0.0134444,231968:0.00900623):0.0016483):0.00291106):1e-06):0.000836998):1e-06,((250630:1e-06,(221513:0.00636562,((229162:0.00338679,1740666:0.00597621):1e-06,234481:0.0128517):1e-06):1e-06):0.00317388,557146:0.00797087):1e-06):1e-06,939052:1e-06):0.000785965):0.0039592):0.000790589,1885444:0.000788889):0.00056164,((4335660:0.000838774,257742:0.000741482):4.93811e-05,4305518:1e-06):0.000791124):3.2116e-05,4439422:1e-06):1e-06,(335968:0.0126641,(9197:0.00507527,1106729:0.00161653):1e-06):1e-06):1e-06):0.000191418,((144816:0.00238127,(785565:0.000829835,318402:0.00237648):0.000787346):0.000793807,((((4398543:0.00766035,(((9179:1e-06,4337084:0.00572895):0.00111689,104376:0.000928245):1e-06,4337085:0.0143392):1e-06):0.000751504,(4412785:0.0014669,198609:0.0161372):1e-06):0.00406146,(196541:0.00964398,((1612841:0.00238982,9233:0.000831367):0.000792383,((580076:0.00399716,260098:0.00235894):1e-06,4311712:0.00333545):1e-06):1e-06):0.00238686):0.000807731,(((4460589:1e-06,(((9171:0.00337886,4063124:1e-06):0.00252361,(148706:0.00355039,((9283:0.000817082,2727335:1e-06):0.00401639,(529200:1e-06,(1121924:1e-06,(808521:0.000842874,((4478301:0.000812147,(515364:1e-06,548949:0.011252):0.000849163):1e-06,(530962:1e-06,1012683:1e-06):0.000837997):1e-06):1e-06):1e-06):0.00157481):0.00159257):0.00435399):0.00231747,(527403:0.00338011,((559227:1e-06,108751:1e-06):0.00249074,(527912:1e-06,(282144:0.005092,1972597:1e-06):1e-06):1e-06):0.00165376):0.0016576):1e-06):0.000790232,4471490:1e-06):1e-06,(4450763:0.00434312,(9180:1e-06,((710638:0.00213956,(676648:0.0179057,((9317:1e-06,4378364:0.000798865):0.00380239,((249558:0.00336699,((107045:0.00157708,(139174:0.00337703,47306:0.00480907):1e-06):0.00159037,(1141683:0.00421692,237967:0.00239746):0.000765778):0.00158219):0.000677605,(2805269:0.00819382,(4357972:0.00391907,4370434:0.00167306):0.00720629):0.00747445):0.00553391):0.00317513):0.00164359):0.00115262,(((243190:0.0033758,2603687:1e-06):0.00236489,(60374:0.00421658,685197:0.000890852):0.00632567):0.00239356,((559632:0.0023695,769998:0.00380606):0.000952405,((2212193:0.00238323,(((91797:0.0120303,91451:0.00497272):0.00089908,4357912:0.00641621):1e-06,((91241:0.00253484,4392111:0.00978897):1e-06,91087:0.00514357):1e-06):1e-06):0.00158356,2748101:0.00158549):0.00158254):1e-06):1e-06):1e-06):0.00236277):1e-06):1e-06):0.0015739):1e-06):0.00317797,((((91588:0.0104222,(4329894:0.000690337,91504:0.000847111):1e-06):0.000100034,4337086:0.00410805):0.000802245,149251:1e-06):0.00158831,(((((278786:0.000868542,(277789:0.00436508,(277778:1e-06,719651:1e-06):0.00173898):1e-06):0.000868974,712171:0.000869348):1e-06,656308:1e-06):1e-06,(((279127:1e-06,279105:0.00167279):1e-06,(93965:1e-06,(683201:1e-06,91331:0.00350885):1e-06):0.00157913):0.00157872,(((279039:1e-06,278962:1e-06):1e-06,((278888:1e-06,(704802:0.00174259,(277730:1e-06,1767788:0.0119045):0.00590643):0.00293337):0.000968049,680088:0.000867245):1e-06):1e-06,93686:1e-06):1e-06):0.00157786):0.00238267,(((9303:0.00345424,(9217:0.00457873,9213:0.00453165):0.00216689):0.00557596,((((258756:0.00480396,(1612836:1e-06,(527025:0.00251177,3983111:1e-06):0.000885104):0.00264943):0.00361064,(((176132:1e-06,(4454197:0.00926208,(109448:0.00475416,((4393353:0.00502669,4393356:0.0008093):1e-06,797020:0.00158415):0.00079089):1e-06):1e-06):1e-06,((3568954:0.0146258,4396753:0.00678348):0.00501883,(3568976:1e-06,(2812821:0.00242046,3094881:0.0249827):0.00971237):0.00559578):0.00319329):1e-06,(((9236:0.00166818,297192:0.00167438):1e-06,((4393358:0.00514181,147752:0.0041261):1e-06,(((790956:5e-07,TGGGGAATATTGCACAATGGGCGCAAGCCTGATGCAGCCATGCCGCGTGTGTGAAGAAGGCCTTCGGGTTGTAAAGCACTTTCAGTCGTGAGGAAGGTGGTAGTGTTAATAGCACTATCATTTGACGTTAGCGACAGAAGAAGCACCGGCTAACTCCGTGCCAGCAGCCGCGGTAATACGGAGGGTGCGAGCGTTAATCGGAATTACTGGGCGTAAAGCGCATGCAGGTGGTTTGTTAAGTCAGATGTGA:6.11352e-06):0.0,TGGGGAATATTGCACAATGGGCGCAAGCCTGATGCAGCCATGCCGCGTGTGTGAAGAAGGCCTTCGGGTTGTAAAGCACTTTCAGTCGTGAGGAAGGTAGTGTAGTTAATAGCTGCATTATTTGACGTTAGCGACAGAAGAAGCACCGGCTAACTCCGTGCCAGCAGCCGCGGTAATACGGAGGGTGCGAGCGTTAATCGGAATTACTGGGCGTAAAGCGCATGCAGGTGGTTTGTTAAGTCAGATGTGA:6.11352e-06):5e-07,4461729:1e-06):1e-06):0.000787553):0.000787968,353226:0.00238242):0.000788967):1e-06):0.00156385,325564:0.00810362):0.00240007,((4395852:1e-06,4465322:1e-06):0.018693,(4298092:1e-06,((((((4328229:0.00396249,824660:0.000866581):0.00078698,((347515:0.00601488,(9232:0.00424966,(((234177:0.00253336,228086:0.0128531):0.000804341,((((((71462:0.0106841,(1126010:0.00723493,3654216:0.0145747):0.000188926):0.00393862,2670730:0.00784941):1e-06,4442895:0.00437287):1e-06,824463:1e-06):1e-06,808877:0.002612):0.00117421,4301591:1e-06):1e-06):0.0025374,4466722:0.00170421):7.10778e-06):3.38299e-05):0.00102789,(9238:0.00325734,((95005:1e-06,((652906:0.00496983,3505025:0.00119085):0.00117543,(((4317969:1e-06,((105781:0.00590805,(100877:0.00426493,91497:0.0070908):0.00303709):1e-06,(568509:0.00105236,1116811:0.00160825):0.00210133):1e-06):1e-06,((256045:0.00589262,350191:0.00160201):0.000766733,4452663:0.000788594):1e-06):1e-06,779334:0.00476093):1e-06):1e-06):1e-06,4302137:1e-06):1e-06):0.000781449):1e-06):0.000787933,(200870:0.00166275,(((1125538:0.00235954,(4454198:0.00330656,4414863:0.0146849):1e-06):1e-06,356544:0.00880568):0.000793796,661785:0.000854327):1e-06):1e-06):0.00157711,(((4341717:1e-06,(568761:0.00333403,202707:0.00165031):1e-06):1e-06,244402:0.00078683):0.000787344,605559:0.000792472):1e-06):0.000787111,3442548:1e-06):0.000787437,1583744:0.0111002):1e-06):1e-06):1e-06):0.00194991):0.00120592,((4150998:1e-06,((100918:0.0137338,(106027:0.00999555,762875:0.00614565):0.00139653):1e-06,4337083:1e-06):1e-06):0.00157741,9311:1e-06):0.00157862):1e-06):0.0023709):0.00158331):1e-06,4421907:0.0101493):0.00156778):0.000783103,342157:0.00158198):0.00157864,((4396607:0.00160822,(221072:0.00225242,(1129252:0.00222073,(73723:1e-06,(83966:0.000786134,1127001:0.00315788):1e-06):0.00115303):0.00494196):0.00645615):0.00156489,(1931741:0.00341014,(((1116560:0.00248065,(106503:0.00396144,101302:0.000794407):1e-06):1e-06,((633140:1e-06,((1117229:0.00412783,1114291:0.00830627):1e-06,1114791:0.00496536):1e-06):0.00246223,106660:0.000789959):1e-06):0.00156743,4305516:0.0040814):0.0021341):0.00105082):0.00157911)'f__Vibrionaceae; g__Vibrio':0.00158296,(((((149211:0.00402424,((1134441:0.00319875,4482857:0.00322124):0.00240715,(255639:0.00475941,4434920:1e-06):0.00155364):0.00238246):0.00322368,((((4433053:0.00187214,(3196116:1e-06,(((2059905:0.00880084,3049001:1e-06):0.00237807,(101603:1e-06,2743992:1e-06):1e-06):0.00127227,2106896:0.0101805):1e-06):1e-06):0.00315679,((4348119:0.00108094,(4368901:0.000793377,1135372:0.000837372):0.000790538):1e-06,4368900:0.000792308):1e-06):0.00206168,(263343:1e-06,(4368904:1e-06,((((1105833:1e-06,4416621:1e-06):0.00404022,99059:0.000803895):1e-06,(19456:0.00259832,101144:1e-06):1e-06):1e-06,74888:1e-06):1e-06):0.000791032):1e-06):0.00560822,4352139:0.00400412):0.00154484):0.00161585,((108413:0.0082601,(108410:0.00160047,((178521:0.00299199,824746:1e-06):0.00296053,(109172:0.000858924,(3955121:0.00248255,(1840492:0.003495,1840497:0.0153548):0.00337724):0.014657):0.00781047):0.00172066):1e-06):0.000849386,772140:1e-06):1e-06):0.00313767,((825948:0.00910594,(((826563:0.00175912,(128085:0.0294738,(837724:0.0198121,834061:0.000671413):0.0198052):0.00625784):0.00651358,((832849:0.0117671,(128154:0.00842006,131140:0.00668579):1e-06):0.000823058,(((834269:0.000790563,(835322:0.00755095,827716:0.00167604):0.00929354):0.00673519,838212:0.00531995):0.00695382,4431120:0.000150752):0.00488952):1e-06):1e-06,(((115328:0.00164942,71226:1e-06):0.000791203,(4419165:0.00478952,(838358:0.00941503,147357:0.00389938):0.000832432):1e-06):1e-06,(((835437:0.0025055,(9345:0.00398984,827142:0.00331723):1e-06):1e-06,153627:0.000833763):1e-06,(828337:0.0110697,(826422:0.00756308,(197576:0.00804269,(230360:0.0068027,177990:0.0024115):0.0018986)'s__aestuarianus':0.00627606):0.000823315):0.000829052):1e-06):1e-06):0.00344455)'g__Vibrio':0.00477769,(((((74170:0.00247987,40343:0.004767)'s__bacterium':0.00316877,349646:0.00314282)'g__Vibrio':1e-06,((((((307586:0.00639328,109227:0.00562849):0.00234266,(4436057:0.0124156,(101945:0.00473705,(((161003:0.0145785,(((408887:1e-06,(20390:0.00157782,9183:0.000829067):1e-06):1e-06,(4365254:0.000784527,106476:1e-06):1e-06):0.000774606,((105909:1e-06,1121599:0.00559642):0.00275491,(((1122481:0.0121074,((((106340:0.00247551,9191:0.00666357):1e-06,253986:1e-06):1e-06,(101298:0.00320486,538602:0.00809713):1e-06):1e-06,(101121:0.00078308,246186:0.000782203):1e-06):0.00235811):0.00315288,265553:1e-06)'s__fischeri':0.00396299,(314982:0.002346,((9185:0.00116967,4183241:1e-06):0.00441686,379149:1e-06):0.000788122):1e-06):0.00316156):1e-06):0.00377971)'g__Aliivibrio':0.00847431,4298976:0.00865603):0.00300452,((((4460753:0.00876985,(583549:0.00318566,9278:0.00577925):1e-06):1e-06,(82520:1e-06,85619:0.00718011):1e-06):1e-06,((((548433:0.00158074,335381:0.000838591):0.00158026,106790:0.00157465):0.000779977,553313:1e-06):0.00155979,2986604:0.0104143):0.000795182):0.000782763,((((4444503:0.00167468,83553:0.0104144):1e-06,799433:0.000854756):1e-06,((111152:0.0023696,110984:0.00315011):1e-06,99374:0.00164424):1e-06):1e-06,(((((4307082:0.0283812,(2472370:0.00320259,4383599:0.0186299):0.00329093):0.00636343,(4342529:0.00317739,(9252:0.00583224,(72056:1e-06,((((111168:0.00560703,(((9256:1e-06,(((((235347:0.00800382,(((4313202:0.00235831,(340716:0.00117401,1105913:0.00235497):1e-06):1e-06,(4328035:0.00575576,(252007:0.00921058,33679:0.00404101):0.00118587):0.000345345):1e-06,3698598:0.00794375):1e-06):1e-06,(2054261:1e-06,4385979:1e-06):1e-06):1e-06,9269:1e-06):1e-06,73493:0.000818859):1e-06,546984:0.00259525):1e-06):1e-06,2054227:1e-06):1e-06,158214:0.00164944):1e-06):1e-06,1913096:1e-06):1e-06,524536:0.00843712):1e-06,(552220:0.00258331,9254:0.00249388):1e-06):1e-06):1e-06):1e-06):1e-06):0.00115952,111212:0.00158888):1e-06,3226891:1e-06):1e-06,(51176:0.00156914,(549368:1e-06,1986992:1e-06):1e-06):1e-06):0.000782838):1e-06):1e-06):1e-06):0.00553138):1e-06):0.0015989,(4381911:0.00712072,654768:0.0043338):1e-06):1e-06,(4389424:0.00235674,228251:0.00167036):1e-06):1e-06,(241578:0.042291,232927:0.0786061):0.012532):1e-06,1523231:1e-06):0.000781847):0.000704704,((73863:0.00236287,(((4327870:0.0047762,((102693:0.00398098,(((233630:0.0163174,233609:0.0162398):0.000977772,(234042:0.00728156,230822:0.0468293):0.00294472):0.000891624,148387:0.000710566):0.000861755):0.000759707,189634:0.000843288):1e-06):1e-06,1119404:0.00795381):1e-06,806875:1e-06):0.000796004):0.00157612,526883:0.00763459):0.000865689):0.0062653,(230536:0.0229495,((((145071:0.00157216,222676:0.00317789):1e-06,568332:1e-06):0.000784963,(((837366:0.0127108,226469:0.0103539):1e-06,233712:0.00252122):1e-06,(1131547:0.00237248,(1128654:0.00764052,(169836:0.019017,4305519:0.00398637):1e-06):1e-06):0.000784882):1e-06):0.00157641,236017:0.00167931)'s__fortis':0.00156333)'g__Vibrio':0.000841346):0.00365519):0.002971)'f__Vibrionaceae':0.00161415,((112649:0.00421177,(((735510:0.0107587,(((230076:0.00082046,(224717:0.00171219,4332769:0.0113061):0.00448444):0.00173355,((563900:0.0170483,(4393354:0.0310375,108405:0.0082465):0.00338823):0.00742948,((((176420:0.00929518,(((555829:0.0444115,(((((((321770:0.00559149,((337708:0.00376777,331541:0.00552028):0.000938486,100139:0.00505967):0.00044624):0.00033514,(205146:0.00248326,(1146540:0.00501272,(4432129:0.00394153,(((130680:0.0039477,((309143:0.0474537,339883:1e-06):0.000779883,309489:0.00156221):1e-06):1e-06,126847:1e-06):1.69774e-05,309901:0.00157129):0.000760055):1e-06):1e-06):1e-06):1e-06,(((140936:0.00233939,(511449:1e-06,(71107:0.00872867,(542457:0.0153788,(575914:0.00558037,549829:0.0114352):0.00231005):0.00115545):1e-06):0.000418381):0.00159306,(((((1931738:0.00808339,(1931739:0.0266105,576379:1e-06):0.00160635):0.00176176,125030:1e-06):0.00079359,140939:0.00392119):1e-06,(140935:0.0110733,140836:0.0119122):1e-06):1e-06,((4433403:0.00727324,313860:0.00553033):1e-06,140839:0.00788347):1e-06):1e-06):0.00156189,8948:0.00397136):1e-06):0.000782478,((140902:0.0128659,(419752:0.0164128,4481289:1e-06):0.00191848):0.00201251,(((((4322814:0.00507963,4455383:0.00167372):0.00163553,(((((154994:0.00394484,8949:1e-06):1e-06,4428348:0.0103152):1e-06,4378321:0.00322271):1e-06,4455385:0.000792166):1e-06,4311709:0.00157118):5.26063e-05):0.00150549,140981:0.00391651):1e-06,(140931:0.00711607,140838:0.00775865):0.00170986):1e-06,724463:0.000781942):0.000776757):0.00157371):1e-06,(91923:0.00679401,(237907:1e-06,234551:0.0392683):1e-06):0.00248503):0.00155871,((140921:0.0184326,140915:0.037427):0.00812425,200856:0.0098028):0.00230306):1e-06,(((240540:0.00236405,((259061:1e-06,(575920:0.000778286,((((1106577:0.0171102,1105883:0.00818555):0.00125992,4308296:0.00469267):1e-06,108688:1e-06):0.0015636,(((79339:0.00156148,1664540:1e-06):1e-06,(545850:1e-06,(305683:0.00155701,(4389347:0.000856349,((4430475:0.00171573,(4315215:0.0158925,4364883:1e-06):0.0104937):0.00086672,4436059:1e-06):0.00086417):0.00258997):1e-06):0.00077748):1e-06,42828:0.000776911):1e-06):0.00077956)'s__porphyrae':0.000776301):0.00155958,(((((4406965:1e-06,(4406966:0.00630521,336893:0.00157304):1e-06):1e-06,86246:0.00157153):0.00078006,(((92918:0.00631147,8916:0.000787383):0.000781394,((4378308:0.0120309,(251914:0.005595,(((234336:0.008842,228974:0.0449785):0.00772364,((230079:0.0136719,227655:0.00562634):0.000968827,(233255:0.0093238,231442:0.0333405):0.00328307):0.00186398):0.00336701,234740:0.00496621):1e-06):0.0014366):1e-06,228721:0.00668166):1e-06):1e-06,(4343623:0.00551112,(4298985:0.0026015,(((((((((((2046416:0.00425926,(31455:1e-06,(202760:0.00709491,((261920:0.00769463,212383:1e-06):1e-06,721199:0.000864196):0.000762381):0.00159415)'s__ruthenica':0.00781464):0.00406644,(1107933:0.00809722,((((349996:0.000932078,130450:0.00482714):0.00467135,(836450:1e-06,(532994:0.00431363,(((140774:0.0312961,(1540169:0.00648909,(1540168:0.000828792,1779153:1e-06):0.00594502):0.00101721):1e-06,568943:1e-06):0.000817738,8961:1e-06):1e-06):0.00403474)'s__luteoviolacea':0.00678129):0.0059952,((((4409851:0.00880375,((((((526534:1e-06,3248564:0.00697633):0.00165549,557952:0.00259731):1e-06,8957:0.0057528):0.00354119,((586746:0.00650073,275521:0.0169596):0.0151644,158267:0.00912663):0.00842957):0.00652534,((828460:1e-06,(3644085:1e-06,140967:0.0144015):1e-06):1e-06,79171:0.00572081):0.000792482):1e-06,628277:0.00697002):0.00799478):0.00219431,(140805:0.0104238,((((1530780:0.000837188,(8958:0.00250704,3199128:0.00158941):0.000799755):0.00318065,3571279:0.000837318):0.00078987,145002:0.00114257):0.00114864,177202:0.000789015):1e-06):0.0104521):0.00638301,4302975:0.00858944):0.00619623,((808031:1e-06,4313148:0.00114994):0.00228782,((555126:0.00157126,(((4338945:0.00414794,((822557:0.00475412,(559142:1e-06,84026:0.00396097):1e-06):1e-06,4378322:0.000815641):1e-06):1e-06,8966:0.000844672):0.000780655,(245598:0.0169871,(((140812:0.00820029,1108701:0.00924986):1e-06,(247306:0.00506815,231170:0.00417885):0.000824994):1e-06,231832:0.0161452):1e-06):0.00616856):1e-06)'s__piscicida':0.0048192,(((140762:0.010535,(19424:0.0175857,(681002:0.00167673,156459:1e-06):1e-06):0.00056281)'s__tunicata':0.00484648,((279305:0.00261702,4461590:1e-06):1e-06,(85529:0.000804514,8965:0.00551895):0.00516047):0.00533487):0.00738693,((140803:0.00791863,(140818:0.00869153,(140798:0.00713441,140787:0.0134741):0.00167297):1e-06):0.00312705,((140870:0.00552218,140757:0.012976):0.00295202,(((((4400016:0.0106517,(140875:0.00556827,119426:0.00085788):0.00868272):0.00865265,(242480:0.0102781,(153173:0.0292753,(575667:0.00826774,561165:0.0413147):0.0165562):0.0174685):0.0123721):0.00285289,((187538:0.00505037,4353625:0.026552):0.00232387,791692:0.0101975):0.00484755):0.00713464,((4356978:0.0122107,(84384:0.0379567,4480124:0.0501189):0.00914765):0.00698552,(591923:0.0195871,(834063:0.0153173,(((830290:0.0080426,707147:0.0223579):0.00480876,140920:0.0138557):0.00150491,789777:0.00424702):0.013057):0.00491324):0.00304096):0.00711333):0.00404437,140912:0.0210544):0.000925387):0.00179104):1e-06):0.0112488):0.00232603):0.00702567):0.00201592):0.00351958,((4302979:0.00325111,(((140761:0.0136386,(237777:0.000793143,134668:1e-06):1e-06):1e-06,(715067:0.00392483,1142684:1e-06):1e-06):1e-06,225278:0.00733918):0.00270962):0.00181123,4473212:0.00934769):0.0110575):0.00132309):0.00301965):0.00179408,(84701:0.00553486,((4366245:0.00253308,(3202405:0.00396675,4407222:0.00560901):0.00570652):1e-06,(4338139:0.00247699,4401978:1e-06):0.00487289):1e-06):0.00468334):0.0032419,140837:0.0286975):1e-06,346476:0.00395901):0.00157434,((((452864:0.00236946,8945:1e-06):1e-06,((8944:0.000757352,359668:0.00166584):2.30962e-05,((83123:0.00673983,221351:0.00156711):1e-06,1135919:0.00409684):0.000774613):1e-06):1e-06,(591491:0.00788985,((4441573:0.0114524,4469422:0.000784769):1e-06,((4469421:0.00236099,(8946:0.000813503,(((240636:0.00156089,239606:0.00391574):1e-06,670717:0.00077943):0.000779439,((243592:0.00156197,(4426389:0.000780238,99215:0.00392107):1e-06):1e-06,140823:0.00639525):1e-06):1e-06):1e-06):1e-06,187107:1e-06):1e-06):0.00077609):1e-06):0.00156186,((188161:0.00242219,(252092:0.00789455,256140:0.00233799):0.00157786):1e-06,(158282:0.00471262,673334:1e-06):1e-06):1e-06):0.000783327):0.00157075,534405:0.00315867):0.000775773,(8939:0.000832921,(19398:0.014879,4406968:0.00865024):0.00343317):0.000951161):1e-06,((((4370623:0.00967219,36812:0.00720436):0.000679276,4295548:0.00395301):0.00157093,73410:0.00549875):1e-06,((4427624:5e-07,TGGGGAATATTGCACAATGGGCGCAAGCCTGATGCAGCCATGCCGCGTGTGTGAAGAAGGCCTTCGGGTTGTAAAGCACTTTCAGTCAGGAGGAAAGGTTAGTAGTTAATACCTGCTAGCTGTGACGTTACTGACAGAAGAAGCACCGGCTAACTCCGTGCCAGCAGCCGCGGTAATACGGAGGGTGCGAGCGTTAATCGGAATTACTGGGCGTAAAGCGTACGCAGGCGGTTTGTTAAGCGAGATGTGA:6.11352e-06):5e-07,(73595:1e-06,((159769:0.00875247,73464:0.000801509):1e-06,(169599:0.00404392,(41181:0.00236538,(341432:0.000787273,(4459500:0.00551791,(16478:1e-06,(4419665:0.0175945,4356982:0.00158756):1e-06):1e-06):0.00153327):0.000115349):0.00065723):0.000782321):1e-06):1e-06):1e-06):1e-06):1e-06,(((((2961736:0.00078046,((4306240:0.00393115,8906:0.0122157):1e-06,153422:0.00630555):0.000781852):1e-06,140495:1e-06):1e-06,(4133950:0.00156425,((434177:0.00431706,1106164:0.00931761):1e-06,4387712:0.000785585):0.00078078):1e-06):1e-06,(74244:0.00158596,(52182:0.00317066,(159664:0.00766949,((((40554:0.00550658,100142:1e-06):1e-06,39843:0.000779114):1e-06,1105947:1e-06):1e-06,(((((140829:0.0208927,140783:0.0170097):0.000986471,((43095:0.0591092,935060:0.0218338):0.00534406,4480129:0.00469919):1e-06):1e-06,1145551:0.0163176):1e-06,3619690:0.00955217):1e-06,271186:0.00793821):0.000777143):0.00238744):0.0007333):0.000786597):0.0023459):1e-06,((1106277:0.000796084,111188:0.000782025):1e-06,((82342:0.00332613,(112879:0.0272795,1055734:0.0183992):0.00305739):1e-06,((140860:0.0144145,(4344365:1e-06,(3327810:1e-06,(871931:0.000864345,((140892:0.00315305,(4294497:0.00552639,(4320372:0.00398691,79319:0.00794063):1e-06):1e-06):1e-06,300982:0.00797971):1e-06):1e-06):1e-06):1e-06):1e-06,309910:1e-06):1e-06):1e-06):1e-06):0.00156005):0.00077969,((317217:1e-06,687294:0.00156557):1e-06,((4406967:0.00793961,((42883:0.00165891,(540617:0.00642007,(588094:0.00399241,((140969:0.00628432,(244219:0.0031381,((173097:1e-06,(139222:0.00633687,140955:0.00709233):1e-06):1e-06,(((810378:0.00242957,(181739:0.00197613,(140854:0.0191405,140796:0.00587962):0.00431743):0.000133881):1e-06,4432533:0.00246302):0.00072111,(140786:0.0104006,43347:0.00632892):1e-06):1e-06):1e-06):1e-06):1e-06,27905:0.000809945):1e-06):1e-06):1e-06):1e-06,103982:0.00748237):8.73252e-05):0.000687793,((((540630:0.00713313,158140:0.0134064):0.00164749,(161179:0.0218446,36441:0.0167045):0.00371065):0.00475707,235663:0.0111376):0.00300478,(249895:0.00798803,348422:0.0171552):0.00145197):0.000786192):1e-06):1e-06):0.00077242):0.00237983):0.00155784):1e-06):0.00391802,107552:1e-06):0.0015809,543117:0.00335927):0.00236237):0.000761531):0.00314401,(61120:0.0015862,1110338:0.00632985):0.00153579):0.001588,((((562023:0.00646382,827726:0.028058):0.00534209,((239572:0.00786446,(((746138:0.0547653,561543:0.0226237):0.0139585,253428:0.0191603):0.00927949,585394:0.0150219):0.00778543):0.0041506,836362:0.0855601):0.00451517):0.00744237,830696:0.0222371):0.00950335,(557250:0.00908089,542710:0.00698173):0.0112474):0.00688373):1e-06):0.00616527):0.0128549,(834767:0.0257309,(837781:0.00477516,586483:0.0373527):0.0107565):0.0107524)'g__Pseudoalteromonas':0.0266413,519520:0.0236118):0.0190144):0.0125743,217623:0.00605588):0.00919449,((797357:0.0452547,276493:0.00547677):0.00702111,(538892:0.0259968,578606:0.0364741):0.00851271):0.011904):0.00320223,161613:1e-06):0.000792673):0.00160591):0.00481478,((136178:0.0128789,91529:0.0281002):0.0139936,(91378:0.00275871,((((837313:0.0150323,838851:0.019147):0.00321947,((830128:0.00953917,(836486:0.00372328,833778:0.0104269):0.00103726):1e-06,(4355281:0.00794199,(3141608:0.0104364,(4393352:0.00678849,(257615:1e-06,4270835:0.000785345):1e-06):1e-06):0.00157046):1e-06):0.000808836):0.00418866,TGGGGAATATTGCACAATGGGCGCAAGCCTGATGCAGCCATGCCGCGTGTATGAAGAAGGCCTTCGGGTTGTAAAGTACTTTCAGTCAGGAGGAAGGGTGTGAAATTAATACTTTCATGCATTGACGTTACTGACAGAAGAAGCACCGGCTAACTCCGTGCCAGCAGCCGCGGTAATACGGAGGGTGCAAGCGTTAATCGGAATTACTGGGCGTAAAGCGCACGCAGGCGGTTTGTTAAGTCAGATGTGA:0.0227172):0.00632799,4451971:0.0048585):0.00323403):0.00964526):0.00998164):0.000775253):0.00141594,(2373263:0.0160875,(339560:0.00845986,1107917:0.0574254):0.0126069):0.0124544):0.000779725,(((820978:0.00159054,(9314:0.0127715,(2000912:0.0015764,(100699:1e-06,(((((166628:0.00319959,((173193:0.00855923,162683:0.00519737):0.00266377,165805:0.00968592):0.000961241):0.000789825,(162288:0.00158819,172540:0.0059192):1e-06):1e-06,(((1607986:0.0145664,(4426334:1e-06,4464031:0.0177426):0.00662984):0.00235865,1115975:1e-06):0.000791501,(166380:0.0105532,165795:0.0343784):1e-06):1e-06):1e-06,(168780:0.00888561,(169030:0.0361867,(172713:0.0114421,162751:0.0262352):0.00171578):0.00105562):1e-06):1e-06,170725:0.00919543):0.00158868):1e-06):0.00156406):0.0045909):0.00255897,4391252:0.00401086):0.00281278,(((((817107:1e-06,(102264:1e-06,(1105311:0.0024989,21967:0.00174762):1e-06):1e-06):1e-06,807184:0.00079323):0.000791656,682208:0.0015953):1e-06,818045:1e-06):1e-06,(((230043:0.00587852,750765:0.00217924):0.00108786,(4396604:0.00247841,(544229:1e-06,((230631:0.00504,234491:0.0153769):0.000769561,((((160246:0.00261707,(((362563:0.00613492,(245029:0.000846125,(3521424:0.000845541,(100722:0.00254789,((228879:0.0310005,((229982:0.058431,227872:0.0367226):0.0161367,(230524:0.0599605,(227555:0.0418064,(234709:0.0343287,230384:0.0464638):0.0105109):0.0104525):0.00724742):0.00463671):0.00353191,((231374:0.0351203,1104583:1e-06):0.00281939,228157:0.0111155):1e-06):1e-06):1e-06):0.000128037):1e-06):0.0027537,9216:0.000823446):1e-06,582132:1e-06):1e-06):1e-06,768483:0.00258772):1e-06,70729:0.00702411):1e-06,((229081:0.0273823,228084:0.0204751):0.00518952,(233383:0.0178877,233454:0.0282542):0.00166619):0.00416744):1e-06):1e-06):1e-06):1e-06):1e-06,2212184:0.00483732):1e-06):1e-06):0.000785934):1e-06)'f__Pseudoalteromonadaceae':0.00234357,((346035:1e-06,(326526:0.00173242,83112:1e-06):0.000831296):9.77484e-05,(((((1119376:0.00665928,1115598:0.00124661):0.00213193,533226:1e-06):1e-06,(552887:0.00239171,(803366:1e-06,1116578:0.00248498):1e-06):1e-06):0.00165272,(128050:0.00161397,(((1915449:1e-06,(285885:0.00173679,284650:0.00259761):0.00172435):0.000976662,(4347599:0.00489504,(141151:0.00372577,557957:1e-06):1e-06):0.00164802)'s__metschnikovii':0.00558207,9313:0.00548621):0.00120181):0.00393666):0.00232376,245610:0.010493):0.00329419)'f__Vibrionaceae; g__Vibrio':0.00469099):0.00239054):0.00158994):0.00482017,3351516:0.0169401):1e-06,((((((613575:0.00086847,(((4299328:0.0470056,(4299330:0.00653664,4299332:0.00645825):0.00521823):1e-06,183797:1e-06):1e-06,184396:0.000808645):0.00172734):0.00173823,(((148100:0.000548048,4455242:1e-06):0.000193523,4440105:0.00399205):0.000796402,9286:0.00243141)'s__ichthyoenteri':0.000778059):0.00262605,(232634:0.0209933,1130707:0.000825473):0.00243979):0.00103122,(1106193:0.00173073,826787:0.00335966):0.0047049):0.00177657,(523223:1e-06,4350762:1e-06):0.00567479):0.00391896,(1811749:0.0145144,(84937:0.00586182,(536526:0.00865082,820841:0.001929):0.00336006):0.00343594):0.000756038)'f__Vibrionaceae; g__Vibrio':0.0023308)'o__Vibrionales':0.00167605,(((((838603:0.00085365,(836757:0.0331564,(826413:0.0100007,(828366:0.000828757,(837030:0.0126554,(826230:0.0384341,(825362:0.0141113,((((839374:0.00328212,(559104:0.00402196,4364830:1e-06):0.00482496):0.000768143,((576068:0.000812353,4319975:0.00264272):0.00680008,(556108:0.00209529,559436:0.0119696):0.00187068):0.00560896):1e-06,((((829064:0.00897277,(833507:0.0280626,838757:0.0032754):0.00156102):1e-06,829310:0.00650033):0.00079689,(((833234:0.00729257,(825681:0.00320673,(839547:0.00399705,834000:0.00397444):0.0016085):0.00153042):0.0032544,((((((((833828:0.00659836,828047:0.00895065):1e-06,837078:0.00242322):4.97312e-05,4340560:1e-06):0.000745575,(((832811:0.0047906,(833408:0.0109061,(162650:0.0156967,(827039:0.0216926,838159:0.0195029):0.00469413):0.00621456):0.00938479):0.00240259,825376:0.00870684):0.00207898,((828284:0.00644596,(((837804:0.0193006,(830590:0.00161439,834875:0.000797621):0.00314916):0.00337937,(172058:0.0110123,(828124:0.0174066,164741:0.0103511):0.00242526):0.00141751):0.000663136,(((831254:0.00726062,165973:0.00484001):0.000796273,((828833:0.00981502,834845:0.0124603):0.00237706,826178:0.0139604):1e-06):0.000795893,((836780:0.0073246,(2142212:0.00683199,(1126421:0.00780451,(812264:0.0120352,(717070:0.015603,((839065:0.0105005,839197:1e-06):0.00274501,2674082:0.00677834):0.000391745):1e-06):1e-06):1e-06):0.000975628):1e-06,((((((((((((36658:0.005665,828193:0.00241952):0.000794797,(((247442:0.00403639,(243185:0.0121429,(254988:0.0161907,(((((774368:1e-06,(4295060:0.00522983,(4417661:0.0060584,4306832:0.00347724):1e-06):1e-06):1e-06,622095:0.0055758):0.000800191,1110300:0.00267766):0.00329411,(853549:0.00264374,426919:0.00176983):0.00179165):0.00166834,((((2399238:0.00785709,815018:0.00465425):0.000942408,(552393:0.00365217,3473398:0.00166587):0.002713):0.000758639,((((4356099:1e-06,4356823:0.00247542):0.00931596,(208034:0.00926921,1145405:0.00359864):0.0016476):0.00182421,(4308638:0.00523459,4356098:0.00326209):1e-06):0.0016341,4366725:0.0213227):0.00167027):0.000591613,(1104592:0.0124721,((212126:0.00344265,4464497:0.0023755):0.00239464,((4406107:0.000864719,((512126:0.00315442,244234:1e-06):1e-06,(526817:0.00475209,4449967:1e-06):0.00554078):0.00157595):1e-06,(((4334379:0.00922329,(735128:1e-06,4447061:0.00078918):0.0026944):0.00721793,1143714:0.00262047):0.00158836,4467035:0.00407809):0.00263319):0.000770476)'g__Tolumonas':0.0034183):0.0218779):0.000905699):0.00599831):0.00737458):0.00726643):0.00408482,4431044:0.00346839):0.00160314,(828672:0.00399991,((((2035204:0.0149006,4376918:0.016892):0.00410425,((1134953:0.00863148,(((804686:0.0414903,1121651:0.0145056):0.00728494,423025:0.00586072):0.00337391,(756819:0.0286545,778059:0.015665):0.00708607):0.00574054):0.00304982,4070940:0.0100614):0.00295856):0.00177721,(819913:0.00338151,((829434:0.00239025,830251:0.00336968):1e-06,(836386:0.0106787,(834097:0.00318092,827458:1e-06):0.0105595):1e-06):0.00145588):0.0118431):0.00298256,((((831184:0.00239023,(833865:0.0048782,826986:0.00404059):1e-06):1e-06,(827653:0.000746573,(829702:0.0166538,(838375:0.00161569,834926:0.0110976):1e-06):0.015049):0.00565319):0.0015915,4333136:0.00237655):0.000793077,(827487:0.000808734,835124:0.00981141):1e-06):0.000790293):1e-06):0.000793272):0.000131796):1e-06,588539:0.00397566):1e-06,((4482615:0.00400655,(4410438:0.010097,4477951:0.00343617):0.00122124):0.00181173,((2142204:0.00253689,4445691:0.000847514):0.00133644,4423901:0.0051783):0.000877476):0.00111864):1e-06,1074403:0.00927376):0.000653058,((((585209:0.000791753,((((310537:0.00244243,((((815625:0.00239395,((151083:0.000872062,((42473:0.0137844,(1117142:0.0025791,4406527:0.00159688):0.0103555):1e-06,(222706:0.0339173,217657:0.00789821):0.000907214):2.03895e-05):0.000347219,2686724:0.0130508):0.000415866):1e-06,548831:0.0127225):1e-06,203157:0.00480932):1e-06,4334115:1e-06):1e-06):0.00161706,(((((((190906:0.010302,(((4483895:0.00174165,(199099:0.00880718,4354620:0.00483307):0.000198487):0.00219786,1124808:0.0122346):1e-06,147771:0.00526274):1e-06):1e-06,9360:0.00166978):5e-07,TGGGGAATATTGCACAATGGGGGAAACCCTGATGCAGCCATGCCGCGTGTGTGAAGAAGGCCTTCGGGTTGTAAAGCACTTTCAGCGAGGAGGAAAGGTCAGTAGCTAATATCTGCTGGCTGTGACGTTACTCGCAGAAGAAGCACCGGCTAACTCCGTGCCAGCAGCCGCGGTAATACGGAGGGTGCAAGCGTTAATCGGAATTACTGGGCGTAAAGCGCACGCAGGCGGTTGGATAAGTTAGATGTGA:6.11352e-06):0.0,TGGGGAATATTGCAGAATGGGGGAAACCCTGATGCAGCCATGCCGCGTGTGTGAAGAAGGCCTTCGGGTTGTAAAGCACTTTCAGCGAGGAGGAAAGGTCAGTAGCTAATATCTGCTGGCTGTGACGTTACTCGCAGAAGAAGCACCGGCTAACTCCGTGCCAGCAGCCGCGGTAATACGGAGGGTGCAAGCGTTAATCGGAATTACTGGGCGTAAAGCGCACGCAGGCGGTTGGATAAGTTAGATGTGA:0.00561123):0.0,TGGGGAATATTGCACAATGGGGGAAACCCTGATGCAGCCATGCCGCGTGTGTGAAGAAGGCCTTCGGGTTGTAAAGCACTTTCAGCGAGGAGGAAAGGTCAGTAGCTAATATCTGCTGACTGTGACGTTACTCGCAGAAGAAGCACCGGCTAACTCCGTGCCAGCAGCCGCGGTAATACGGAGGGTGCAAGCGTTAATCGGAATTACTGGGCGTAAAGCGCACGCAGGCGGTTGGATAAGTTAGATGTGA:6.11352e-06):0.0,TGGGGAATATTGCACAATGGGGGAAACCCTGATGCAGCCATGCCGCGTGTGTGAAGAAGGCCTTCGGGTTGTAAAGCACTTTCAGCGAGGAGGAAAGGTTGGCAGCTAATATCTGTCAGCTGTGACGTTACTCGCAGAAGAAGCACCGGCTAACTCCGTGCCAGCAGCCGCGGTAATACGGAGGGTGCAAGCGTTAATCGGAATTACTGGGCGTAAAGCGCACGCAGGCGGTTGGATAAGTTAGATGTGA:6.11352e-06):0.0,TGGGGAATATTGCACAATGGGGGAAACCCTGATGCAGCCATGCCGCGTGTGTGAAGAAGGCCTTCGGGTTGTAAAGCACTTTCAGCGAGGAGGAAAGGTTGGTAGCTAATAACTGCCAACTGTGACGTTACTCGCAGAAGAAGCACCGGCTAACTCCGTGCCAGCAGCCGCGGTAATACGGAGGGTGCAAGCGTTAATCGGAATTACTGGGCGTAAAGCGCACGCAGGCGGTTGGATAAGTTAGATGTGA:6.11352e-06):5e-07):5.72949e-07,TGGGGAATATTGCACAATGGGGGAAACCCTGATGCAGCCATGCCGCGTGTGTGAAGAAGGCCTTCGGGTTGTAAAGCACTTTCAGCGAGGAGGAAAGGTCAGTAGCTAATATCTGCTGGCTGTGACGTTACTCGCAGAAGAAGCACCGGCTAACTCCGTGCCAGCAGCCGCGGTAATACGGAGGGTGCAAGCGTTAATCGGAATTACTGGGCGTAAAGTGCACGCAGGCGGTTGGATAAGTTAGATGTGA:0.00560309):4.27051e-07,(561903:1e-06,4380484:1e-06):1e-06):1e-06):1e-06,73591:0.000793226):1e-06,198485:0.00319154):0.000806879,(836291:0.0172618,((((4323512:0.00157936,161901:0.0193262):1e-06,(835221:0.0104361,(((((172717:0.00504071,(((((((128349:0.00319661,((((((167551:0.00579513,165773:0.00244282):0.000779302,((162823:0.0205283,165634:0.0041268):0.000786467,(((((970742:0.000789903,1142209:0.00317106):1e-06,(827789:0.0122624,668314:0.00317695):1e-06):1e-06,170070:0.0024009):1e-06,160438:1e-06):1e-06,((167539:0.00597629,166675:0.0246297):0.00194995,(173781:0.0183767,165403:0.00498045):0.00195824):0.000364195):1e-06):1e-06):1e-06,172591:0.00564504):1e-06,169560:0.0056559):1e-06,9442:0.00079862):1e-06,(169759:0.0040238,163258:0.0106096):0.00159295):0.000780608):1e-06,((4299696:0.0109254,((809285:0.00503304,(807937:0.00618141,4315084:0.00268398):0.000978586):1e-06,(4314624:1e-06,3188594:0.00595889):0.000845629):1e-06):0.00158264,(836879:0.00556007,4382697:0.00243303):1e-06):0.000789653):1e-06,(2826279:0.00680541,4456680:0.00510816):0.00095055):1e-06,((819849:0.00606715,164598:0.00473149):0.000944193,(165152:0.00334165,(((778002:0.0115079,1138920:0.00318196):1e-06,3407048:0.00428413):1e-06,(2148356:0.00418607,2148363:1e-06):0.00101181):1e-06):1e-06):1e-06):1e-06,(171618:0.00400998,(166920:0.00722111,170795:0.0130541):1e-06):0.000794843):1e-06,(166458:0.00910732,363557:0.00169065):0.00163721):1e-06,(166249:0.00896048,(166881:0.00500908,(172965:0.00323328,(168220:0.00335145,167605:0.00161991):0.000777475):0.00214453):1e-06):0.00106126):1e-06):1e-06,(4006670:0.00170772,(828519:0.00885627,330639:0.00500824):1e-06):1e-06):1e-06,1120853:0.00487357):1e-06,586604:0.0116175):1e-06,(169960:0.00976714,4460293:0.0105113):1e-06):1e-06):0.000778263):1e-06,(826298:0.0101034,832607:0.0059661):0.00359348):0.00157863,((((((((((171146:0.00896188,838384:0.00489647):0.00158162,163286:0.00329586):0.000794321,810558:0.00319789):1e-06,165923:0.000795769):1e-06,(169598:0.00569122,(165153:0.00562664,(168617:0.00567181,164196:0.00243969):1e-06):0.000795508):1e-06):1e-06,(((171801:0.00409854,170977:0.0113207):0.00158885,161731:0.00239813):1e-06,(172125:0.0153288,(164461:0.00315263,164296:0.00722228):0.00135293):0.000509148):0.00079517):1e-06,(839235:0.0139314,(833876:0.0222538,165668:0.0105839):0.000822044):1e-06):1e-06,(((173464:0.00986156,(526782:0.0101927,((143050:0.00435535,1114520:0.00861729):1e-06,4405979:1e-06):1e-06):1e-06):0.0010676,833200:0.00893999):1e-06,167988:0.00567166):1e-06):1e-06,(697227:0.00638306,(((((336722:0.00444325,197437:0.0085075):0.0010938,(((4439030:0.0201942,4445692:0.0136192):0.00512738,(((4405982:0.0060435,((4344209:0.00338185,((3021901:0.00430055,((4439031:0.00492511,4417664:0.00283268):0.000769122,2769196:0.00257932):0.000835262):0.00254459,(1618056:0.00344028,2860102:0.00229393):0.00112067):1e-06):0.0042252,(1821369:0.00690657,4422144:0.00256279):0.00173315):0.00083589):0.00258812,2769212:0.0240232):1e-06,(4417662:0.0067991,4423902:0.0017068):0.0041928):0.000845894):0.000891667,(3917051:0.00343851,((((828358:0.00350368,835487:0.00819417):0.00170476,828659:0.0150759):0.000783547,835175:0.0057093):0.000803608,836509:0.00397974):0.00236225):1e-06):1e-06):1e-06,1110864:1e-06):1e-06,729808:0.00162523):1e-06,901407:0.00621137):0.000792185):1e-06):1e-06,((104697:0.00397798,((167071:0.00563861,(165737:0.00560148,170235:0.00564854):1e-06):1e-06,138139:0.00958956):1e-06):1e-06,1138871:1e-06):1e-06):1e-06):1e-06):0.00476555):1e-06):0.00477721,((4344201:0.014014,(((((((162796:0.0101496,(834065:0.0610337,828474:0.0331262):0.00995653):0.000551914,163331:0.0244138):0.000812997,(1115336:0.0261054,168093:0.00244127):1e-06):1e-06,164766:1e-06):1e-06,(357877:0.0105629,(830829:0.00730742,(164136:0.00647361,(166639:0.00241295,(162692:0.00361126,162042:0.00327332):0.00131674):0.00078885):1e-06):0.000796329):1e-06):1e-06,(169221:0.00402491,(167481:0.00647614,(826034:0.00703954,836085:0.00568306):0.00148527):0.000987913):1e-06):1e-06,(172671:0.00483094,570906:0.00159032):1e-06):1e-06):0.000799262,4327593:1e-06):1e-06):1e-06,(181585:0.00884014,(((((838558:0.0164874,839502:0.0205974):0.00366526,((837068:0.00888845,(828508:0.00159496,(((834137:1e-06,839175:0.00240174):0.0130643,835280:0.00162241):0.00896716,835795:0.00244624):0.00155758):1e-06):0.00621209,833490:0.00607152):0.00983998):0.00761211,(((805022:0.0341174,1117187:0.0449457):0.0187719,((258953:0.00723157,(4381606:0.0283507,579499:0.00768807):0.00506325):0.00483316,(546546:0.0163298,4330456:0.0146129):0.00901433):0.00553798):0.00291774,830315:0.0057654):0.00511144):0.00297157,812549:0.0339641):0.00736974,((830605:0.0040604,(834313:0.00580458,(833167:0.00371307,(((837429:0.00742005,(571329:0.0088136,((831300:0.0379767,(((((835182:0.0163747,(161977:7.87155e-06,TGGGGAATATTGCACAATGGGGGAAACCCTGATGCAGCCATGCCGCGTGTGTGAAGAAGGCCTTCGGGTTGTAAAGCACTTTCAGCGAGGAGGAAAGGTTGGCAGCTAATATCTGTCAGCTGTGACGTTACTCGCAGAAGAAGCACCGGCTAACTCCGTGCCAGCAGCCGCTGTAATACGGAGGGTGCAAGCGTTAATCGGAATTACTGGGCGTAAAGCGCACGCAGGCGGTTGGATAAGTTAGATGTGA:0.00560497):0.00402236):1e-06,836137:0.00318997):0.000788278,826920:0.00399319):1e-06,839351:0.00476185):1e-06,(839376:0.0102527,832897:0.00570657):0.004985):0.000784978):1e-06,(532835:0.00396634,835656:0.00240334):1e-06):0.00513816):1e-06):0.00170094,826240:1e-06):0.00170095,569383:0.00399668):0.00220511):0.00385731):0.00238286):1e-06,((825621:0.000819119,((((835563:0.00898922,(837104:0.00533738,838817:0.0118032):0.00536841):0.00225313,(829133:0.00564561,(((836583:1e-06,(825857:0.0116543,(828087:0.00564484,831519:0.000792765):0.00320948):0.00317011):0.00720223,(832676:0.00930668,832522:0.00899464):0.000758136):0.00240556,(837789:0.0190859,827943:0.0196554):1e-06):0.00564742):0.000696059):1e-06,830025:0.0105888):0.00516978,837544:1e-06):0.0093941):0.00168488,839597:0.0174383):0.00474471):0.00575792):0.000703538):0.00322904):1e-06,((832784:0.0206116,4409973:0.00863877):0.00210478,((837574:0.0274476,834728:0.00406104):0.00326871,((835292:0.00703182,(166161:0.00783272,168189:0.00535462):0.00303473):0.00109315,((170077:0.00959703,829240:0.0489468):0.00188564,(164291:0.00569162,838184:0.00886044):0.00170973):0.000716361):0.00151659):1e-06):1e-06):1e-06,(837854:0.0110997,(161806:0.0113011,836546:0.00908155):0.000835215):0.000922312):1e-06,((833915:0.0113997,830172:0.0128961):0.00100918,838115:0.0050452):0.00079608):1e-06,((832370:0.00406479,828006:0.00980734):0.000758382,((169344:0.0178494,833935:0.0361341):0.00257572,826732:0.00901507):0.000874733):0.00158174):1e-06):1e-06):1e-06):1e-06):1e-06,(167593:0.00896276,832779:0.0048494):0.00321592):1e-06):1e-06):1e-06,(((168360:0.0049673,837403:0.00564066):0.00079523,((837508:0.00322825,(((835725:0.00534925,832320:0.00731832):0.0015179,(((173164:0.00655987,171489:0.00248451):1e-06,(167760:0.0126903,835311:0.0098664):0.0024982):0.000799999,829399:0.00555342):0.0005368):0.000799818,828607:0.00453476):1e-06):0.001623,(830198:0.00576736,(164822:0.0118886,839072:0.00884153):0.00207544):1e-06):0.00112169):1e-06,(835586:0.00745384,836978:0.00993629):0.00163906):0.000796703):1e-06,((162666:0.00427883,((169185:0.00645481,168069:0.0117529):0.000915278,(165367:0.00671823,825288:0.00734481):1e-06):1e-06):0.00161114,(834054:0.00480106,839405:0.00519842):0.00186788):1e-06):1e-06,837247:0.00906786):1e-06,(835388:0.00159377,(836423:0.00404872,(168499:0.0172594,169198:0.00631532):0.00107205):0.000868901):1e-06):1e-06):1e-06,838147:0.0139875):1e-06):1e-06,837126:0.0147264):1e-06):0.00561778,((((619473:0.00201494,611068:0.013411):0.00569102,(249525:0.00311814,162702:0.00994455):0.00683131):1e-06,(558081:0.0315271,4376234:0.00360367):0.00672239):0.0157716,(827370:0.00160219,((831743:0.00893546,(828364:0.000800333,(((837283:0.00568024,(826797:0.00159221,831040:0.00316998):1e-06):0.0047846,(537291:0.000792812,(827768:0.00756655,(828671:0.00161665,(830073:0.00321955,(831138:0.0047987,(((825862:0.00401351,831599:0.00516358):1e-06,(832740:0.003253,827470:0.00652909):1e-06):1e-06,(590887:1e-06,(837260:0.0018956,833807:0.00491362):0.00290117):0.000793877):1e-06):0.000796587):0.000788478):0.00238599):0.00402337):0.00158915):1e-06,834265:0.004816):0.00723617):0.00570345):0.000725018,832286:0.0114233):0.00158679):0.0015751):0.000859799):0.000550203):0.00950048)'f__Aeromonadaceae':0.0160072):0.00786184):0.00394749):0.0121049):1e-06):0.011509,825683:0.000842374):1e-06,(837040:0.0101139,828538:0.0344289):0.00756574)'o__Aeromonadales':0.0136779,(((4317970:0.00276917,((701593:0.000759683,91619:0.00535932):0.00271404,((((17434:0.00157854,573179:0.0110228):1e-06,4379454:1e-06):0.00501676,(342373:0.00240415,237745:0.00331878):1e-06):1e-06,234292:1e-06):0.0032126)'s__rumoiensis':0.0039399):0.00696074,((((74395:0.00236233,4431588:1e-06):0.00315787,(246260:0.0144941,653033:0.000801255):1e-06):0.00445753,(742009:0.0033603,(607910:0.00649532,(189964:0.00173215,784532:1e-06):1e-06):0.00322977):0.00207824):0.00212174,(286468:0.00526758,((9249:0.0250404,((9250:0.00242559,9245:1e-06):0.0172561,(9246:0.00175139,4356231:0.000662532):0.0251898):0.00842463):0.00378777,((1110977:0.00151791,579117:0.0216803):0.00254096,(2927891:0.00159191,4357765:0.00253728):0.00180709):0.00506574):0.00304783):0.00340807):0.00543084):0.00645248,(((792393:0.000890389,163101:0.0343688):1e-06,109823:0.00790441):0.00716816,((196433:0.00313893,108408:0.00657154):0.00241756,(((553472:0.00350545,534555:0.00310163):0.00656925,(800244:1e-06,787509:0.00666514):0.00668006):1e-06,((559639:0.00121657,(629215:0.00237234,((324591:0.00317026,((314387:0.000790058,327503:0.00158184):1e-06,(538199:0.000797807,(332852:0.00317751,308893:0.0064204):1e-06):1e-06):1e-06):0.00397458,(556034:0.00158859,733869:0.0189223):1e-06):0.000785442):0.00120023):0.00636789,((344716:0.00291911,308237:0.0018839):0.00734237,(320634:0.0112448,684491:0.00434275):0.00839185):1e-06):0.00658015):0.00400409):0.00433859):0.00637203)'o__Vibrionales; f__Vibrionaceae; g__Vibrio':0.00414803):0.00297635,4392110:0.0514015):0.0052423):0.0104636,(4438525:0.00817747,((((((190001:0.00334361,(((4415618:0.0111765,(1139392:0.00493041,1105685:0.0260167):0.00161567):1e-06,1055397:0.00157974):1e-06,(((9137:0.00401281,9140:0.003066):1e-06,160832:0.00464028):1e-06,2707395:0.0121417):0.00270711):0.00159977):0.00397788,(((9134:1e-06,(4350076:1e-06,(249093:0.00637188,((9133:0.00172762,(366965:1e-06,362031:0.0047934):1e-06):0.000789773,(9139:1e-06,9138:0.0028408):0.00190017):1e-06):1e-06):0.000784658):0.00158457,((706076:0.00942378,775453:0.000842032):0.00230307,(2707396:0.031711,614695:0.0453134):0.0043183):0.00369662):0.000783083,((254905:0.00326014,241413:0.00488857):0.000750572,(((1113060:0.00286286,1108877:0.00507541):0.00382274,((106156:1e-06,1138549:0.000805841):1e-06,347565:0.00259057):0.00156877):1e-06,60390:0.00163596):1e-06):0.00474722):1e-06)'g__Salinivibrio; s__costicola':0.019215,((511613:0.00115374,(671506:0.00420297,(803266:0.00912807,(671231:0.00170602,(512587:1e-06,(750418:0.0025286,717681:1e-06):0.00251959):0.00165947):0.00792135):0.00447551):0.00941628):0.0273127,(4465296:0.00700549,((719874:0.0016564,716651:0.00217841):0.00471174,(((823845:1e-06,(549933:0.00340109,4479476:0.00151239):0.0010817):0.00925823,((160336:0.00163852,(4393695:1e-06,(147578:0.000276044,215892:0.00402034):1e-06):0.000516823):0.0120578,(9128:0.0112161,(698495:0.000801079,(103906:0.000809485,1716185:0.000795839):1e-06):0.00253295):0.00835829):0.00687318):0.00285816,(((((678394:1e-06,611033:0.00259353):0.00172667,(45389:0.00480334,(1132187:1e-06,(1112707:0.00326935,(70596:1e-06,(139186:1e-06,18223:0.00079454):1e-06):1e-06):0.00237569):0.00158344):1e-06):1e-06,108596:0.0023874):0.0023819,(9131:0.029087,539473:1e-06):0.00159681):0.0013531,9129:0.0203475)'g__Enterovibrio':0.00163554):0.00154274):0.00165051):0.00300481):0.0123452):0.00955588,(570650:0.00501604,(695976:0.00615288,132680:0.0138676):0.0016904):0.00225832):0.008127,(((((348164:0.00860082,637978:0.000717662):0.00606745,(566122:0.00157698,((106959:1e-06,1113458:0.000807743):0.000802636,(((4337345:0.0016766,(((227662:0.00496291,233401:0.0482299):0.00175195,163766:0.00158659):1e-06,4376912:0.00234552):0.00723906):0.000657366,183456:0.0143122):0.00349439,(2448302:1e-06,4465295:1e-06):0.000834956):0.00171003):0.00260732)'s__rosenbergii':0.0017222):0.00343901,(1105337:0.00494064,((4382771:0.000788313,4382772:0.00236878):1e-06,((((4469424:1e-06,(1147605:0.00177572,1147736:0.00721533):1e-06):0.00565193,(4407228:0.00794366,(2057817:1e-06,(330841:0.00701524,(4413006:1e-06,(1133441:1e-06,(4383475:1e-06,(4300164:1e-06,(1110006:0.00158122,805854:1e-06):1e-06):1e-06):1e-06):1e-06):0.000808033):0.000779739):0.00104395):0.00170482):0.00548914,(3641987:0.000891417,(184311:0.00406491,(809162:1e-06,4307893:0.00612945):0.00639056):0.00404585):0.00345163):0.00859794,(4382770:0.00318155,1831093:0.00317157):1e-06):0.00158118):0.00397957):1e-06):0.00193294,((567653:0.0110122,171395:0.0101371):0.00578265,(((((((((543347:0.00392529,1745533:0.00471716):0.000783283,557050:0.00314115):1e-06,106416:1e-06):1e-06,((554346:0.00258863,568612:0.00171716):0.000852834,((4452489:0.00598257,(160928:0.00598395,((73668:0.0032857,((107197:0.000782645,(823736:0.00554576,(256774:1e-06,160095:0.0061242):1e-06):0.000788852):0.000794184,((131693:0.00245957,(105760:0.000777607,1108530:0.000789686):0.00477534):0.00396939,9155:1e-06):0.000772095):0.00205694):0.00491619,161024:0.0023306):0.00292881)'s__angustum':0.00396243):0.00515961,885721:0.00610659):1e-06):1e-06):1e-06,(811283:0.00626886,9163:0.00167281):0.000872352):1e-06,(2986221:0.000822376,((144786:0.000860022,(1062680:0.00694321,141859:0.00609569):1e-06):1e-06,((102935:0.00314753,4341719:1e-06):0.000784363,(83679:1e-06,82846:0.000822707):1e-06):0.000784989):7.2818e-05):0.000713571):0.00742443,((110162:0.00162035,109949:0.00616804):0.00868552,(((167728:0.00404507,(535616:0.00170859,(1134278:0.00635238,(1941457:1e-06,606519:0.00242016):0.00320657):0.000798274):0.000788355):0.00237418,((549302:1e-06,((739614:1e-06,2001899:1e-06):0.00475602,(556190:0.00596687,4430386:0.00314094):1e-06):1e-06):0.00476366,(((129033:1e-06,((106041:1e-06,1136744:1e-06):1e-06,4328282:1e-06):1e-06):1e-06,(((327842:0.00235397,((((334533:0.0106742,(326324:0.00688017,278007:0.00098429):0.0177972):0.0039292,331652:1e-06):0.000781884,308172:0.000784345):1e-06,(336927:0.0039283,71373:0.00156778):1e-06):1e-06):1e-06,157886:0.000810117):0.000781862,((1887025:1e-06,(106316:0.000780648,533252:0.000838612):1e-06):1e-06,616142:0.0023806):1e-06):1e-06):1e-06,122464:0.00392823):0.0023655):0.00399909):0.0039871,((4433048:1e-06,(561655:0.00168591,((2401773:0.00133693,4309948:0.00121717):0.00465308,(1750495:0.0271397,(654399:1e-06,(800193:1e-06,680506:1e-06):1e-06):1e-06):0.00357581):0.00357658):1e-06):0.00290292,654500:0.00414074):0.00253915):0.00158217):0.00210465):0.00167439,(4432126:0.00943094,4467011:0.00377438):0.00315177):0.00248401,((347296:0.00158332,((4402700:0.00397184,(4324113:0.00956596,(4387594:0.000786781,(4306937:0.00236475,4437645:0.00315748):1e-06):1e-06):0.0015763):1e-06,(684804:0.00969195,4355419:0.00316158):1e-06):0.000792559):1e-06,316610:0.0031729):0.00158402):1e-06):0.00369999)'g__Photobacterium':0.00353643,(160210:0.022,(1562631:0.0020993,3129466:0.00125771):0.0105629):0.0078116):0.0088922):0.00255659,(2304647:0.0486693,((536986:0.00229146,(9149:0.00794612,4380427:0.00779165):0.000857372):1e-06,184278:0.0087879):0.00026427)'g__Photobacterium; s__damselae':0.0114709):0.00924996)'o__Vibrionales; f__Vibrionaceae':0.00288845):0.0126176,(821550:0.0164593,(4405681:0.00459395,((((1128627:1e-06,(139212:1e-06,(153331:1e-06,99220:0.000839467):0.000827378):0.00158177):0.000999073,((56430:1e-06,((4418310:0.00171218,(688400:1e-06,((133396:0.000794335,60315:1e-06):1e-06,230806:0.00421981):1e-06):1e-06):1e-06,84401:0.00157856):1e-06):1e-06,4433054:1e-06):0.00135647):0.00513854,(246780:0.0197691,(554261:0.00286368,(590247:0.00138069,245830:0.00264353):0.00377866):0.0117688):0.00886657)'g__Agarivorans':0.00509638,((4452719:0.00320765,(461779:1e-06,4452718:1e-06):1e-06):0.0167258,(590132:0.0116933,276843:0.0187833):0.0366917):0.0125473):0.0225427):0.0240514)'o__Alteromonadales; f__Alteromonadaceae':0.00899685):0.0123753):0.0190906,(296399:0.020444,(((648633:0.00555889,((908729:0.00238025,(139649:0.000787848,(571322:0.00157575,(1134256:0.00335301,548632:0.00475808):1e-06):0.00316325):1e-06):0.000787199,1128873:1e-06):0.00107391)'g__Oceanisphaera':0.00555377,(((811982:1e-06,813934:1e-06):0.00325664,(624014:0.0043401,623518:0.0122301):0.00137279):0.000888615,248434:0.0203606):0.00286922):0.00934196,((((((263963:1e-06,(4366938:0.0262061,4428110:0.0199633):0.00617672):0.00479932,(758523:1e-06,(159003:0.000772258,544980:0.0269661):0.00240923):1e-06):0.0015858,(608143:0.00336861,1143766:1e-06):1e-06):0.000792189,751128:1e-06)'g__Oceanimonas':0.00328366,((662973:0.0140167,1136256:0.00155652):0.00550696,(252198:0.00887018,((274900:0.00581273,1128017:0.00160116):0.00880536,4480392:0.00395657):0.00259915):0.00587818):0.00724936):0.00124142,(9402:0.000804031,(703775:0.0130033,3664773:0.0282696):1e-06):0.00123699):0.00198498):0.0095514)'o__Aeromonadales; f__Aeromonadaceae':0.0184467):0.00792841):0.0119417):0.0100477,((894492:0.00932043,110549:0.0572232):0.0538554,(643311:0.0452023,((((310357:0.00588932,((1141610:1e-06,(1775757:0.0110008,4351059:0.00230281):0.00346535):0.00517475,((820579:0.0253969,(664955:0.00175363,4412899:1e-06):0.00630671):0.00131081,(((1906995:1e-06,((((4459118:0.00920175,(309588:0.000783643,(4297846:1e-06,4443235:1e-06):1e-06):1e-06):0.00235787,(4316205:1e-06,((193123:0.000787863,(109054:0.00494491,324842:0.000785704):0.000805048):1e-06,(8825:1e-06,201358:0.00525781):1e-06):1e-06):1e-06):0.0023768,4423032:0.00237489):0.00236777,((784438:0.000793705,(815184:0.00249666,4385407:0.0173922):1e-06):0.00401135,580455:0.00167834):1e-06):0.00239638)'g__Alishewanella':0.00318305,248544:0.00634213):0.000782862,817643:1e-06):0.0012187):0.000976833):0.00577251):0.00781268,((((4465421:0.00477043,(569335:0.0104695,(2251856:1e-06,4331889:0.00157453):0.000628564):0.00658831):0.00557845,(((((2717945:0.00162568,4154875:1e-06):0.000809566,((580077:0.017847,4390688:0.00604977):0.0034601,((263149:0.0267564,(143704:0.0112021,(4367377:1e-06,4472200:0.00157682):0.0229251):0.0164574):0.0191511,2033299:0.00696502):0.00842382):0.00962865):1e-06,((564968:0.00691599,3793836:1e-06):0.0015626,(((4410269:0.00118751,586766:0.0131147):0.00115255,(((((142218:0.00481593,(574042:0.00324603,108880:0.00417965):0.00310918):0.00179414,(((1144714:1e-06,978559:0.00346756):1e-06,2781248:1e-06):1e-06,173632:1e-06):1e-06):0.00376986,4314580:0.00554928):1e-06,(4035893:0.00233978,(593719:0.00168474,3414589:0.00627444):1e-06):0.000778786):0.000935121,((1098706:0.00258817,(2781234:1e-06,4405351:0.0120957):0.00155936):1e-06,711512:1e-06):0.00156774):0.0015701):0.00313468,(((586568:1e-06,((982266:0.0171339,(139428:0.00701733,(139424:0.00420874,114447:0.00165044):1e-06):0.00160246):0.0214495,532930:1e-06):1e-06):0.000221828,557368:0.000855339):0.00183665,730979:1e-06):0.00156409):1e-06):0.00156658):0.00205815,((429453:0.00158333,(150110:1e-06,((616524:0.00707468,4327385:0.013337):0.00112613,((802048:0.00314383,1134977:1e-06):0.00195269,4301997:1e-06):1e-06):1e-06):1e-06):0.000784276,(243548:1e-06,251677:1e-06):1e-06):0.00112958):0.00396614,((((1131103:1e-06,4333288:0.00252349):0.00238007,(653352:0.00730288,4424337:0.00158661):0.00477051):0.00317184,1783987:0.00238225):0.00156137,560045:0.00159596):0.00234435):0.00317459):1e-06,(((450032:0.00494567,1683958:0.00634834):1e-06,440958:0.00238238):1e-06,((4474513:0.00156428,(4446428:0.00157793,(576918:1e-06,1126147:1e-06):1e-06):0.000795875):0.00475665,(217800:1e-06,4334864:0.00167375):0.002398):1e-06):0.00159268)'g__Rheinheimera':0.00397013,(((8823:0.000783581,(792531:0.000800936,(1114264:0.0103106,(83055:0.000873221,103400:0.00517765):1e-06):0.000847588):1e-06):0.00314444,(4412902:1e-06,(((((757944:0.000808535,3664409:0.00248458):1e-06,((((573802:1e-06,177157:0.000789149):0.00157167,(4352731:1e-06,698702:0.00679559):1e-06):1e-06,((143462:0.00105401,1124343:0.0016991):0.00209971,(4440592:1e-06,104142:0.0033873):1e-06):0.00157213):0.00212196,(4434838:0.00157785,(4378476:1e-06,493349:1e-06):1e-06):0.00210028):0.00530216):0.0023582,1125994:1e-06):0.00316777,(((((325282:0.00157815,350331:1e-06):1e-06,278220:1e-06):1e-06,723677:0.000843121):0.000786002,4347493:0.00079222):0.00157744,3429119:1e-06):1e-06):0.000786506,((4476930:0.0025227,(253284:0.00252463,(4249231:0.00249004,(4410811:0.00167087,4413687:0.000837792):0.00166957):1e-06):0.000826079):0.00330438,8826:1e-06):1e-06):0.000785795):0.00158546):0.00395364,((949406:0.00239567,2229325:0.000771342):0.0112666,(143326:0.00320143,(685893:0.00473455,817282:0.0097163):0.0110443):0.0132569):1e-06):0.00157185):0.00247506):0.00627705,((572893:0.0131481,((4299234:0.0137203,(549461:0.00166162,4408752:0.0102997):0.00486818):0.00328254,((160778:0.0115272,1128343:0.0047399):0.0111726,3595363:0.0406524):0.0130368):0.0118162):0.00422048,554089:0.0241025):0.0106147):0.0146755,(46026:0.00961114,((4482362:0.00720631,(673700:1e-06,4347834:0.00477943):0.00158075):0.00156136,30572:0.00158284):1e-06):0.0161134):0.01521)'f__[Chromatiaceae]':0.0243476)'o__Alteromonadales':0.0071098):0.0172998):0.00521993):0.0149608):0.00950597):0.0250264):0.0107625):0.0331806):0.00607913,(((4383202:0.0300196,((832526:0.00850362,4325965:0.00360027):0.0134642,(4388290:0.0114041,4483200:0.00470639):0.00232529):0.0485535):0.0116079,(147334:0.0558537,((((1145058:0.0030878,4411807:0.00534895):0.000913571,((4443933:0.00087702,4051669:0.00797645):0.000874873,(1824908:0.000875251,4159194:0.0017723):0.000875469):0.00172457):0.00402926,(143093:0.0115286,(141502:0.0091948,((863763:0.00169919,1070789:0.0137855):0.00374218,4424413:0.00763529):0.00232417):0.00365885):0.00489368):0.00957212,(2141754:0.0103644,(1118132:0.0329141,(321501:0.000926229,((351489:0.00163435,(4247810:0.00603401,(821141:0.00313083,314588:0.00655137):0.00914004):0.00652565):0.00110838,((2287022:0.0105794,353945:0.00161966):0.00192176,(((957832:0.00263143,1066748:0.0142388):1e-06,(821655:0.00476344,869342:0.0293888):1e-06):1e-06,765438:0.001602):0.00204659):0.00239609):0.00111772):0.00423511):0.00568828):0.0226389):0.0123006):0.016446):0.0168442,(((((((((4342662:0.0108531,(((780547:0.00164385,4443429:0.00231993):0.0173657,(105696:0.000799711,4387759:0.00156763):0.000759058):0.00838975,(4418266:0.00130438,(1062390:0.00960265,4439803:0.00592312):0.00319653):0.00293214):0.00506267):0.0118036,((300190:0.00191702,(302045:0.0162569,299539:0.00499088):0.00184567):0.0129712,((331527:0.00625798,(313093:0.0120749,3461892:0.00755544):0.00549063):0.00771006,(848718:0.00773945,(1139722:0.0176897,((158925:0.0168103,((500238:0.00971178,(101684:0.00404219,2604756:0.00265737):0.000827884):0.00488001,(147464:1e-06,(145992:0.0129734,(352392:0.0111732,2105445:0.00364738):0.001324):0.000778825):0.00828289):0.0060682):0.00642489,((4394920:0.00726687,(153505:0.0110611,99058:0.00517989):0.0089232):0.00779034,(524618:0.00202409,((171130:0.00205501,4477244:0.00406913):0.00347771,173133:0.00563885):0.00398301):0.0058908):0.00613146):0.00464881):0.00521633):0.0058975):0.011199):0.00542929)'g__Perlucidibaca':0.0126469,((353740:0.00386033,2815574:0.0154183):0.00904822,(((((((((330951:0.0220878,4470588:0.00910115):0.00195046,((569494:1e-06,515265:0.000851103):0.00160645,(857453:0.00477824,(((289700:0.014752,290621:0.00599395):1e-06,(290186:0.00684905,(689047:0.00144723,850787:0.0141545):0.000810794):0.000801273):0.00494589,294712:1e-06):0.00747476):0.00160819):0.00319696):1e-06,((891054:0.00902629,464480:0.0362532):0.00859932,((((((((((4309797:0.00958081,((312994:0.000817977,((((((1089344:0.0192082,(403200:0.0131312,(1001119:0.008476,TGGGGAATATTGGACAATGGGGGGAACCCTGATCCAGCCATGCCGCGTGTGTGAAGAAGGCCTTATGGTTGTAAAACACTTTAAGCGAGGAGGAGGCTACTGAGACTAATACTCTTGGATAGTGGACGTTACTCGCAGAATAAGCACCGGCTAACTCTGTGCCAGCAGCCGCGGTAATACAGAGGGTGCGAGCGTTAATCGGATTTACTGGGCGTAAAGCGTGCGTAGGCGGCTTTTTAAGTCGGATGTG:6.11352e-06):0.00280903):0.00107871):0.00181117,(405425:0.0158296,332240:0.0106699):1e-06):1e-06,666682:0.00344536):1e-06,(((((573799:0.00842636,(333802:0.0216181,321467:0.0129584):0.0044643):0.00131602,329997:0.00236768):1e-06,(((((332408:5e-07,TGGGGAATATTGGACAATGGGGGGAACCCTGATCCAGCCATGCCGCGTGTGTGAAGAAGGCCTTATGGTTGTAAAGCACTTTAAGCGAGGTGGAGGCTCTCTTGGTTAATACCCAAGATGAGTGGACGTTACTCGCAGAATAAGCACCGGCTAACTCTGTGCCAGCAGCCGCGGTAATACAGAGGGTGCGAGCGTTAATCGGATTTACTGGGCGTAAAGCGTGCGTAGGCGGCTTTTTAAGTCGGATGTG:0.0058338):0.0,AAGACGGGGGGAAGAAGGGGGGAAGAGGGGACAATGGGGGGAACCCTGATCCAGCCATGCCGCGTGTGTGAAGAAGGCCTTATGGTTGTAAAGCACTTTAAGCGAGGAGGAGGCTACTGAGACTAATACTCTTGGATAGTGGACGTTACTCGCAGAATAAGCACCGGCTAACTCTGTGCCAGCAGCCGCGGTAATACAGAGGGTGCGAGCGTTAATCGGATTTACTGGGCGTAAAGCGTGCGTAGGCGGC:0.0483992):0.0,TGGGGAATATTGGACAATGGGGGGAACCCTGATCCAGCCATGTCGCGTGTGTGAAGAAGGCCTTATGGTTGTAAAGCACTTTAAGCGAGGAGGAGGCTCTCTTGGTTAATACCCAAGATGAGTGGACGTTACTCGCAGAATAAGCACCGGCTAACTCTGTGCCAGCAGCCGCGGTAATACAGAGGGTGTGAGCGTTAATCGGATTTACTGGGCGTAAAGCGTGCGTAGGCGGCTTTTTAAGTCGGATGTG:0.0117146):0.0,TGGGGAATATTGGACAATGGGGGGAACCCTGATCCAGCCATGCCGCGTGTGTGAAGAAGGCCTTATGGTTGTAAAGCACTTTAAGCGAGGAGGAGGCTACTGAGACTAATACTCTTGGATAGTGGACGTTACTCGCAGAATAAGCACCGGCTAACTCTGTGCCAGCAGCCGCGGTAATACAGAGGGTGCGAGCGTTAATCGGATTTACTGGGCGTAAAGCGTGCGTAGGCGGCTTTTTAAGTAGGATGTG:0.00589809):0.0,TGGGGAATATTGGACAATGGGGGGAACCCTGATCCAGCCATGCCGCGTGTGTGAAGAAGGCCTTATGGTTGTAAAGCACTTTAAGCGAGGAGGAGGCTACTGAGACTAATACTCTTGGATAGTGGACGTTACTCGCAGAATAAGCACCGGCTAACTCTGTGCCAGCAGCCGCGGTAATACAGAGGGTGCGAGCGTTAATCGGATTTACTGGCGTAAAGCGTGCGTAGGCGGCTTTTTAAGTCGGATGTGA:6.11352e-06):5e-07):1e-06,532579:0.000778362):1e-06,(332182:0.0755745,318416:0.0703968):0.00234716):1e-06):5e-07,TGGGGAATATTGGACAATGGGGGGAACCCTGATCCAGCCATGCCGCGTGTGTGAAGAAGGCCTTATGGTTGTAAAGCACTTTAAGCGAGGAGGAGGCTACTGAGACTAATACTCTTGGATAGTGGACGTTACTCGCAGAATAAGCACCGGCTAACTCTGTGCCAGCAGCCGCGTAATACAGAGGGTGCGAGCGTTAATCGGATTTACTGGGCGTAAAGCGTGCGTAGGCGGCTTTTTAAGTCGGATGTGA:6.11352e-06):5e-07,(((((((1116739:5e-07,TGGGGAATATTGGACAATGGGGGGAACCCTGATCCAGCCATGCCGCGTGTGTGAAGAAGGCCTTATGGTTGTAAAGCACTTTAAGCGAGGAGGAGGCTACTGAGACTAATACTCTTGGATAGTGGACGTTACTCGCAGAATAAGCACCGGCTAACTCTGTGCCAGCATCCGCGGTAATACAGAGGGTGCGAGCGTTAATCGGATTTACTGGGCGTAAAGCGTGCGTAGGCGGCTTTTTAAGTCGGATGTG:0.0058473):0.0,TGGGGAATATTGGACAATGGGGGGAACCCTGATCCAGCCATGCCGCGTGTGTGAAGAAGGCCTTATGGTTGTAAAGCACTTTAAGCGAGGAGGAGGCTACTGAGACTAATACTCTTGGATAGTGGACGTTACTCGCAGAATAAGCACCGGCTAACTCTGTGCCAGCAGCCGCGGTAATACAGAGGGTGCGAGCGTTAATCGGATTTACTGGGCGTAAAGCGTGCGTAGGCGGCTTTTTAAGTCGGATGTG:6.11352e-06):0.0,TGGGGAATATTGGACAATGGGGAGAACCCTGATCCAGCCATGCCGCGTGTGTGAAGAAGGCCTTATGGTTGTAAAGCACTTTAAGCGAGGAGGAGGCTCTCTTGGTTAATACCCAAGATGAGTGGACGTTACTCGCAGAATAAGCACCGGCTAACTCTGTGCCAGCAGCCGCGGTAATACAGAGGGTGCGAGCGTTAATCGGATTTACTGGGCGTAAAGCGTGCGTAGGCGGCTTTTTAAGTCGGATGTG:0.00582957):0.0,TGGGGAATATTGGACAATGGGGGGAACCCTGATCCAGCCATGCCTCGTGTGTGAAGAAGGCCTTATGGTTGTAAAGCACTTTAAGCGAGGAGGAGGCTACTGAGACTAATACTCTTGGATAGTGGACGTTACTCGCAGAATAAGCACCGGCTAACTCTGTGCCAGCAGCCGCGGTAATACAGAGGGTGCGAGCGTTAATCGGATTTACTGGGCGTAAAGCGTGCGTAGGCGGCTTTTTAAGTCGGATGTG:0.00583961):0.0,TGGGGAATATTGGACAATGGGGGGAACCCTGATCCAGCCATGCCGCGTGTGTGAAGAAGGCCTTATGGTTGTAAAGCACTTTAAGCGAGGAGGAGGCTCCTGTAGTTAATACCTACAGTGAGTGGACGTTACTCGCAGAATAAGCACCGGCTAACTCTGTGCCAGCAGCCGCGGTAATACAGAGGGTGCGAGCGTTAATCGGATTTACTGGGCGTAAAGCGTGCGTAGGCGGCTTTTTAAGTCGGATGTG:6.11352e-06):0.0,TGGGGAATATTGGACAATGGGGGGAACCCTGATCCAGCCATGCCGCGTGTGTGAAGAAGGCCTTATGGTTGTAAAGCACTTTAAGCGAGGAGGAGGCTCTCTTGGTTAATACCCAAGATGAGTGGACGTTACTCGCAGAATAAGCACCGGCTAACTCTGTGCCAGCAGCCGCGGTAATACAGAGGGTGCGAGCGTTAATCGGATTTACTGGGCGTAAAGCGTGCGTAGGCGGCTTTTTAAGTCGGATGTG:6.11352e-06):0.0,TGGGGAATATTGGACAATGGGGGGAACCCTGATCCAGCCATGCCGCGTGTGTGAAGAAGGCCTTATGGTTGTAAAGCACTTTAAGCGAGGAGGAGGCTCTCTTGGTTAATACCCAAGATGAGTGGACGTTACTCGCAGAATAAGCACCGGCTAACTCTGTGCCAGCAGCCGCGGTAATACAGAGGGTGCGAGCGTTAATCGGATTTACTGGGCGTAAAGCGTGCGTAGGCGGCTGTTTAAGTCGGATGTG:0.0059074):5e-07):1e-06):5e-07,TGGGGAATATTGGACAATGGGGGGAACCCTGATCCAGCCATGCCTCGTGTGTGAAGAAGGCCTTATGGTTGTAAAGCACTTTTAGCGAGGAGGAGGCTACTGAGACTAATACTCTTGGATAGTGGACGTTACTCGCAGAATAAGCACCGGCTAACTCTGTGCCAGCAGCCGCGGTAATACAGAGGGTGCGAGCGTTAATCGGATTTACTGGGCGTAAAGCGTGCGTAGGCGGCTTTTTAAGTCGGATGTG:0.0117861):5e-07):1e-06,(951204:0.00959322,(317328:0.00365396,343649:0.012068):0.00272422):0.000763778):1e-06,572422:0.00893698):1e-06,286686:0.008053):0.000771034,(((366976:0.00165777,(4343529:0.00270657,4343531:0.010799):0.00633831):1e-06,389601:0.00397177):1e-06,588162:0.00155987):0.00077821):1e-06,(320715:0.000801701,(310364:0.00562503,326775:0.000794716):1e-06):1e-06):5e-07,TGGGGAATATTGGACAATGGGGGGAACCCTGATCCAGCCATGCCGCGTGTGTGAAGAAGGCCTTATGGTTGTAAAGCACTTTAAGCGAGGAGGAGGCTACTGAGACTAATACTCTTGGATAGTGGACGTTACTCGCAGAATAAGCACCGGCTAACTCTGTGCCAGCAGCCGCGGTAATACAGAGGGTGCGAGCGTTAATCGGATTTACTGGGCGTAAAGCGTGCGTAGGCGGCTTTTAAGTCGGATGTGA:6.11352e-06):5e-07,((((250135:0.0108682,(904514:0.00258459,((315288:5.57969e-06,TGGGGAATATTGGACAATGGGGGGAACCCTGATCCAGCCATGCCGCGTGTGTGAAGAAGGCCTTATGGTTGTAAAGCACTTTAAGCGAGGAGGAGGCTCTCTTGGTTAATACCCAAGATGAGTGGACGTTACTCACAGAATAAGCACCGGCTAACTCTGTGCCAGCAGCCGCGGTAATACAGAGGGTGCGAGCGTTAATCGGATTTACTGGGCGTAAAGCGTGCGTAGGCGGCTTTTTAAGTCGGATGTG:6.11352e-06):0.00570802,4460557:0.00627991):1e-06):1e-06):1e-06,642218:0.00957984):1e-06,4303697:0.000779457):1e-06,(342876:0.00202683,835964:0.0063537):0.00202882):0.000778113):1e-06,(154109:0.00155824,587547:0.00548962):1e-06):0.000778493,((((((((((((((((1116635:9.31091e-06,TGGGGAATATTGGACAATGGGGGAAACCCTGATCCAGCCATGCCGCGTGTGTGAAGAAGGCCTTATGGTTGTAAAGCACTTTAAGCGAGGAGGAGGCTACTGAGACTAATACTCTTGGATAGTGGACGTTACTCGCAGAATAAGCACCGGCTAACTCTGTGCCAGCAGCCGCGGTAATACAGAGGGTGTGAGCGTTAATCGGATTTACTGGGCGTAAAGCGTGCGTAGGCGGCTTTTTAAGTCGGATGTG:0.00581332):0.0,TGGGGAATATTGGACAATGGGGGAAACCCTGATCCAGCCATGCCGCGTGTGTGAAGAAGGCCTTATGGTTGTAAAGCACTTTAAGCGAGGAGGTGGCTACTGAGACTAATACTCTTGGATAGTGGACGTTACTCGCAGAATAAGCACCGGCTAACTCTGTGCCAGCAGCCGCGGTAATACAGAGGGTGCGAGCGTTAATCGGATTTACTGGGCGTAAAGCGTGCGTAGGCGGCTTTTTAAGTCGGATGTG:6.11352e-06):0.0,TGGGGAATATTGGACAATGGGGGAAACCCTGATCCAGCCATGCCGCGTGTGTGAAGAAGGCCTTATGGTTGTAAAGCACTTTAAGCGAGGAGGAGGCTACTGAGACTAATACTCTTGGATAGTGGACGTTACTCGCAGAATAAGCACCGGCTAACTCTGTGCCAGCAGCCGCGGTAATACAGAGGGTGCGAGCGTTAATCGGATTTAATGGGCGTAAAGCGTGCGTAGGCGGCTTTTTAAGTCGGATGTG:0.00581991):0.0,TGGGGAATATTGGACAATGGGGGAAACCCTGATCCAGCCATGCCGCGTGTGTGAAGAAGGCCTTATGGTTGTAAAGCACTTTAAGCGAGGAGGAGGCTACTGAGACTAATACTCTTGGATAGTGGACGTTTCTCGCAGAATAAGCACCGGCTAACTCTGTGCCAGCAGCCGCGGTAATACAGAGGGTGCGAGCGTTAATCGGATTTACTGGGCGTAAAGCGTGCGTAGGCGGCTTTTTAAGTCGGATGTG:0.00582079):0.0,TGGGGAATATTGGACAATGGGGGAAACCCTGATCCAGCCATGCCGCGTGTGTGAAGAAGGCCTTATGGTTGTAAAGCACTTTAAGCGAGGAGGAGGCTACTGAGACTAATACTCTTGGATAGTGGACGTTACTCGCAGAATAAGCACCGGCTAACTCTGTGCCAGCAGCCGCGGTAATACAGAGGGTGCGAGCGTTAATCAGATTTACTGGGCGTAAAGCGTGCGTAGGCGGCTTTTTAAGTCGGATGTG:0.00581403):0.0,TGGGGAATATTGGACAATGGGGGAAACCCTGATCCATCCATGCCGCGTGTGTGAAGAAGGCCTTATGGTTGTAAAGCACTTTAAGCGAGGAGGAGGCTACTGAGACTAATACTCTTGGATAGTGGACGTTACTCGCAGAATAAGCACCGGCTAACTCTGTGCCAGCAGCCGCGGTAATACAGAGGGTGCGAGCGTTAATCGGATTTACTGGGCGTAAAGCGTGCGTAGGCGGCTTTTTAAGTCGGATGTG:0.00585053):0.0,TGGGGAATATTGGACAATGGGGGAAACCCTGATCCAGCCATGCCGCGTGTGTGAAGAAGGCCTTATGGTTGTAAAGCACTTTAAGCGAGGAGGAGGCTACTGAGACTAATACTCTTGGATAATGGACGTTACTCGCAGAATAAGCACCGGCTAACTCTGTGCCAGCAGCCGCGGTAATACAGAGGGTGCGAGCGTTAATCGGATTTACTGGGCGTAAAGCGTGCGTAGGCGGCTTTTTAAGTCGGATGTG:6.11352e-06):0.0,TGGGGAATATTGGACAATGGGGGAAACCCTGATCCAGCCATGCAGCGTGTGTGAAGAAGGCCTTATGGTTGTAAAGCACTTTAAGCGAGGAGGAGGCTACTGAGACTAATACTCTTGGATAGTGGACGTTACTCGCAGAATAAGCACCGGCTAACTCTGTGCCAGCAGCCGCGGTAATACAGAGGGTGCGAGCGTTAATCGGATTTACTGGGCGTAAAGCGTGCGTAGGCGGCTTTTTAAGTCGGATGTG:0.00581946):0.0,TGGGGAATATTGGACAATGGGGGAAACCCTGATCCAGCCATGCCGCGTGTGTGAAGAAGGCCTTATGGTTGTAAAGCACTTTAAGCGAGGAGGAGGCTACTGAGACTAATACTCTTGGATAGTGGACGTTACTCGCAGAATAAGCACCGGCTAACTCTGTGCCAGCAGCCGCGGTAATACAGAGGGTGCGAGCGTTAATCGGATTTACTGGGCGTAAGCGTGCGTAGGCGGCTTTTTAAGTCGGATGTGA:6.11352e-06):0.0,TGGGGAATATTGGACAATGGGGGAAACCCTGATCCAGCCATGCCGCGTGTGTGAAGAAGGCCTTATGGTTGTAAAGCACTTTAAGCGAGGAGGAGGCTACTGAGACTAATACTCTTGGATAGTGGACGTTACTCGCAGAATAAGCACCGGCTAACTCTGTGCCAGCAGCCGCGGTAATACAGAGGGTGCGAGCGTTAATCGGATTTACTGGGCGTAAAGCGTGCGTAGGCGGCTTTTTAAGTCGGATGTG:6.11352e-06):0.0,TGGGGAATATTGGACAATGGGGGAATCCCTGATCCAGCCATGCCGCGTGTGTGAAGAAGGCCTTATGGTTGTAAAGCACTTTAAGCGAGGAGGAGGCTACTGAGACTAATACTCTTGGATAGTGGACGTTACTCGCAGAATAAGCACCGGCTAACTCTGTGCCAGCAGCCGCGGTAATACAGAGGGTGCGAGCGTTAATCGGATTTACTGGGCGTAAAGCGTGCGTAGGCGGCTTTTTAAGTCGGATGTG:0.0058171):0.0,TGGGGAATATTGGACAATGGGGGAAACCCTGATCCAGCCATGCCGCGTGTGTGAAGAAGGCCTTATGGTTGTAAAGCACTTTAAGCGAGGAGGAGGCTACTGAGACTAATACTCTTGGATAGTGGACGTTACTCGCAGAATAAGCACCGTCTAACTCTGTGCCAGCAGCCGCGGTAATACAGAGGGTGCGAGCGTTAATCGGATTTACTGGGCGTAAAGCGTGCGTAGGCGGCTTTTTAAGTCGGATGTG:0.00581918):0.00475787,(172202:0.0291383,(204113:0.00154903,4449458:0.0010487):0.00264158):0.00272741):0.000737227,1093771:0.00258465):0.000775491,350209:0.00166628):0.00234399,((((((((((1922883:1e-06,(((192795:0.00166547,509492:0.0111379):1e-06,4360759:1e-06):1e-06,((687996:0.00401224,835513:0.00155948):1e-06,527055:0.00155925):1e-06):1e-06):0.000764527,(146876:0.000794735,((((((700971:0.00832011,360440:0.00154685):0.00157571,((4365206:0.00077837,(((4452560:0.00156295,4354143:0.00705282):1e-06,591323:0.00346534):1e-06,239249:0.000813386):1e-06):0.0014852,(283320:0.0147008,414197:0.00223685):0.00198073):0.00163187):0.00241319,(4378640:0.00622945,4424976:0.000913796):0.00888241):0.000717389,838985:0.0157869):1e-06,(257195:0.00793703,839479:0.00233259):1e-06):0.000777385,((((((532598:1e-06,833502:0.0121871):0.000777617,(240740:0.0167971,242096:0.00880722):0.00257016):1e-06,(((310018:0.0149549,172782:0.0014999):1e-06,250734:0.0110242):9.6348e-05,3106651:0.000775626):1e-06):5e-07,TGGGGAATATTGGACAATGGGCGCAAGCCTGATCCAGCCATGCCGCGTGTGTGAAGAAGGCCTTATGGTTGTAAAGCACTTTAAGCGAGGAGGAGGCTACTTTAGTTAATACCTAGAGATAGTGGACGTTACTCGCAGAATAAGCACCGGCTAACTCTGTGCCAGCAGCCGCGGTAATACAGAGGGTGCAAGCGTTAATCGGATTTACTGGGCGTAAAGCGCGCGTAGGCGGCTAATTAAGTCAAATGTG:6.11352e-06):5e-07,613414:1e-06):1e-06,((1670118:0.0069353,TGGGGAATATTGAACAATGGGCGCAAGCCTGATCCAGCCATGCCGCGTGTGTGAAGAAGGCCTTATTGTTGTAAAGCACTTTAAGCGAGGAGGAGGCTACTTTAGTTAATACCTAGAGATAGTGGACGTTACTCGCAGAATAAGCACCGGCTAACTCTGTGCCAGCAGCCGCGGTAATACAGAGGGTGCAAGCGTTAATCGGATTTACTGGGCGTAAAGCGCGCGTAGGCGGCTAATTAAGTCAAATGTG:0.0116627):0.00693419,(((2211107:0.0261019,2211110:0.00881434):0.00374293,(389197:0.00719817,829709:1e-06):0.00191367):1e-06,((((560935:0.00289784,509981:0.00525114):0.00233476,((512485:0.0162987,256200:0.00705973):0.000630279,(((245275:0.000775922,(1106721:0.00311553,4349792:0.00324873):1e-06):1e-06,((1115071:0.000848114,(((1103203:0.00605118,(256815:0.00685791,(228947:0.00494214,248172:0.0114463):1e-06):1e-06):1e-06,542642:0.0024836):1e-06,(338335:0.00495113,318037:0.00214516):0.00127045):1.38291e-05):7.53105e-05,51684:0.00661131):0.00114051):5e-07,TGGGGAATATTGGACAATGGGCGCAAGCCTGATCCAGCCATGCCGCGTGTGTGAAGAAGGCCTTATGGTTGTAAAGCACTTTTAGCGAGGAGGAGGCTACTTTAGTTAATACCTAGAGATAGTGGACGTTACTCGCAGAATAAGCACCGGCTAACTCTGTGCCAGCAGCCGCGGTAATACAGAGGGTGCAAGCGTTAATCGGATTTACTGGGCGTAAAGCGCGCGTAGGCGGCTAATTAAGTCAAATGTG:0.00584951):5e-07):1e-06):1e-06,584176:0.00477226):5e-07,TGGGGAATATTGGACAATGGGCGCAAGCCTGATCCAGCCATGCCGCGTGTGTGAAGAAGGCCTTATTGTTGTAAAGCACTTTAAGCGAGGAGGAGGCTACTTTAGTTAATACCTAGAGATAGTGGACGTTACTCGCAGAATAAGCACCGGCTAACTCTGTGCCAGCAGCCGCGGTAATACAGAGGGTGCAAGCGTTAATCGGATTTACTGGGCGTAAAGCGCGCGTAGGCGGCTAATTAAGTCAAATGTG:0.00582607):5e-07):1e-06):0.000769471):1e-06):0.00311002):0.00237353)'s__rhizosphaerae':0.00315746,(739773:0.00792541,(((48029:0.00155964,567726:0.00627738):1e-06,((343318:0.00164121,(8331:0.00886588,(((182826:0.00156456,(348713:0.00234953,181761:0.00549403):1e-06):1e-06,(4374322:1e-06,(4330518:0.00924879,4374321:0.00426655):1e-06):0.00158005):1e-06,338711:0.00320744):1e-06):1e-06)'s__venetianus':0.000774808,795343:0.00552301):1e-06):1e-06,679616:0.100867):0.000780085):0.00315769):0.00240994,((((245892:1e-06,199813:0.000779035):0.00235411,(518521:0.00599966,(514908:0.00255322,(530839:0.00427032,(((((519859:0.00341496,(527080:0.00251801,515257:0.0104399):0.0034722):0.000849457,(((303260:0.00512955,290413:0.00170015):0.000850779,((((8400:0.00233998,(((509706:0.00549148,(521562:0.00496437,517808:0.00616816):0.000850358):0.00219382,(526430:0.00341567,(4449454:0.000767696,289458:0.00170074):8.05448e-06):1e-06):5e-07,CCTCCGTGTGGCCTCCTTTGTTCCTCTTTTACACTGGGGGGAACCCTGATCCAGCCATGCCGCGTGTGTGAAGAAGGCCTTTTGGTTGTAAAGCACTTTAAGCGAGGAGGAGGCTACCGAGATTAATACTCTTGGATAGTGGACGTTACTCGCAGAATAAGCACCGGCTAACTCTGTGCCAGCAGCCGCGGTAATACAGAGGGTGCAAGCGTTAATCGGATTTACTGGGCGTAAAGCGCGCGTAGGTGGC:0.0216237):5e-07):1e-06,784410:0.000777202):1e-06,(((3768618:0.00167622,89870:0.00478774):1e-06,(2111162:0.0104489,(((((4337839:5e-07,TGGGGAATATTGGACAATGGGGGGAACCCTGATCCAGCCATGCCGCGTGTGTGAAGAAGGCCTTTTGGTTGTAAAGCACTTTAAGCGAGGAGGAGGAGCTCTTGGTTAATACCCAAGATGCTTGGACGTTACTCGCAGAATAAGCACCGGCTAACTCTGTGCCAGCAGCCGCGGTAATACAGAGGGTGCAAGCGTTAATCGGATTTACTGGGCGTAAAGCGCGCGTAGGTGGCCAATTAAGTCAAATGTG:6.11352e-06):0.0,TGGGGAATATTGGACAATGGGGGGAACCCTGATCCAGCCATGCCGCGTGTGTGAAGAAGGCCTTTTGGTTGTAAAGCACTTTAAGCGAGGAGGAGGCTACCGAGATTAATACTCTTGGATAGTGGACGTTACTCGCAGAATAAGCACCGGCTAACTCTGTGCCAGCAGCCGCGGTAATACAGAGGGTGCAAGCGTTAATCGGATTTACTGGGCGTAAAGCGCGCGTAGGTGGCCAATTAAGTCAAATGTG:6.11352e-06):0.0,TGGGGAATATTGGACAATGGGGGGAACCCTGATCCAGCCATGCCGCGTGTGTGAAGAAGGCCTTTTGGTTGTAAAGCACTTTAAGCGAGGAGGAGGCTACCGAGATTAATACTTTTGGATAGTGGACGTTACTCGCAGAATAAGCACCGGCTAACTCTGTGCCAGCAGCCGCGGTAATACAGAGGGTGCAAGCGTTAATCGGATTTACTGGGCGTAAAGCGCGCGTAGGTGGCCAATTAAGTCAAATGTG:6.11352e-06):1.00813e-07,TGGGGAATATTGAACAATGGGGGGAACCCTGATCCAGCCATGCCGCGTGTGTGAAGAAGGCCTTTTGGTTGTAAAGCACTTTAAGCGAGGAGGAGGCTACCGAGATTAATACTTTTGGATAGTGGACGTTACTCGCAGAATAAGCACCGGCTAACTCTGTGCCAGCAGCCGCGGTAATACAGAGGGTGCAAGCGTTAATCGGATTTACTGGGCGTAAAGCGCGCGTAGGTGGCCAATTAAGTCAAATGTG:0.00581885):3.99187e-07,((((869883:0.0156395,779431:0.0120561):0.00211467,(((890884:0.0078156,852375:0.0103939):0.00455589,(939826:0.00901082,(1097359:0.024025,911243:0.0123974):0.00376085):0.000612603):0.000858793,((383245:0.00345413,325510:0.000816583):1e-06,2594040:0.0124188):1e-06):1e-06):0.000873472,((81470:0.00235194,4292431:0.00825434):1e-06,((((((((((4336864:0.0145077,(4330471:0.00415844,((4467821:0.00708981,(101138:0.00234966,81305:0.00391567):1e-06):1e-06,517659:0.00470584):1e-06):1e-06):1e-06,530416:0.00862214):1e-06,((4386429:0.00164542,4373049:1e-06):1e-06,(585817:0.00333643,521318:0.00428963):0.000820912):1e-06):0.000772733,(4386428:0.00251432,312850:0.0135923):0.00156179):1e-06,(995900:0.0297461,248562:0.0023376):1e-06):0.000779825,159711:0.00814118):0.000779707,587004:0.0015582):1e-06,(169194:0.00469713,(1135855:0.00555475,744028:0.00316762):0.00152093):1e-06):1e-06,(967472:0.012295,4399051:0.00758807):0.00106565):1e-06,(((876715:0.00528702,238344:0.0399594):0.00126609,4368597:0.000532585):0.0014,(455828:0.00345344,888659:0.00431666):1e-06):0.00322755):1e-06):1e-06):1e-06,(815715:0.00515537,4478545:0.00549833):1e-06):1e-06):1e-06):1e-06):0.000771995,532569:1e-06):0.00156414):1e-06,(517631:0.00255397,(461764:0.00558539,358585:0.00209042):0.00102998):1e-06):1e-06):1e-06,(525396:0.00513264,520299:0.00867812):0.00084332):1e-06)'s__lwoffii':1e-06,((522240:0.0156805,(523069:0.0518961,(525418:0.0461271,524576:0.00517332):0.00078992):0.00172563):1e-06,(510837:0.0120986,524433:0.0137393):0.00185818):1e-06):1e-06,(514682:0.0165854,(532475:0.00388388,513114:0.0157432):0.00294826):1e-06):1e-06,511224:0.000849358):1e-06):1e-06):1e-06):0.00235754):0.000753769,(((454142:0.000858295,(3997698:0.00251827,((293172:0.000853518,189488:0.00686753):0.00341999,(321405:0.00775081,287424:0.00602133):0.000833328):0.00342038):0.00241631):1e-06,(512471:0.00234865,37719:0.000794541):0.00234884):0.00316126,((((635303:0.00707008,94043:0.001562):1e-06,158627:0.00232582):0.00155572,(((4448909:5e-07,TGGGGAATATTGGACAATGGGGGGAACCCTGATCCAGCCATGCCGCGTGTGTGAAGAAGGCCTTTTGGTTGTAAAGCACTTTAAGCGAGGAGGAGGCTACCTAGATTAATACTCTGGGATAGTGGACGTTACTCGCAGAATAAGCACCGGCTAACTCTGTGCCAGCAGCCGCGGTAATACAGAGGGTGCAAGCGTTAATCGGATTTACTGGGCGTAAAGCGTGCGTAGGTGGCCAATTAAGTCAAATGTG:6.11352e-06):5e-07,(93629:0.000781092,44449:0.00158963):1e-06):1e-06,1127141:0.00158163):0.00156958):1e-06,(928213:0.00178878,(2797395:0.0117762,4460145:0.00503954):0.00435671):0.000787333):1e-06):0.00155327):0.00545664,(167038:1e-06,((8364:1e-06,(((693814:1e-06,(((((((639000:0.0196725,687686:0.00333296):0.0033408,((351275:0.000810799,((586750:0.00256082,((((((4340443:5e-07,TGGGGAATATTGGACAATGGGGGGAACCCTGATCCAGCCATGCCGCGTGTGTGAAGAAGGCCTTTTGGTTGTAAAGCACTTTAAGCGAGGAGGAGGCGCTCTAGGATAATACCCTAGATGCGTGGACGTTACTCGCAGAATAAGCACCGGCTAACTCTGTGCCAGCAGCCGCGGTAATACAGAGGGTGCGAGCGTTAATCGGATTTACTGGGCGTAAAGCGCGCGTAGGTGGCTAATTAAGTCAAATGTG:6.11352e-06):0.0,TGGGGAATATTGGACAATGGGGGGAACCCTGATCCAGCCATGCCGCGTGTGTGAAGAAGGCCTTTTGGTTGTAAAGCACTTTAAGCGAGGAGGAGGCTTACCTGGTTAATACCTGGGATAAGTGGACGTTACTCGCAGAATAAGCACCGGCTAACTCTGTGCCAGCAGCCGCGGTAATACAGAGGGTGCGAGCGTTAATCGGATTTACTGGGCGTAAAGCGCGCGTAGGTGGCTAATTAAGTCAAATGTG:6.11352e-06):0.0,TGGGGAATATTGGACAATGGGGGGAACCCTGATCCAGCCATGCCGCGTGTGTGAAGAAGGCCTTTTGGTTGTAAAGCACTTTAAGCGAGGAGGAGGCGCTCTAGGCTAATACCCTAGATGCGTGGACGTTACTCGCAGAATAAGCACCGGCTAACTCTGTGCCAGCAGCCGCGGTAATACAGAGGGTGCGAGCGTTAATCGGATTTACTGGGCGTAAAGCGCGCGTAGGTGGCTAATTAAGTCAAATGTG:6.11352e-06):0.0,TGGGGAATATTGGACAATGGGGGGAACCCTGATCCAGCCATGCCGCGTGTGTGAAGAAGGCCTTTTGGTTGTAAAGCACTTTAAGCGAGGAGGAGGCTCTCTTGGTTAATACCTGAGAAGAGTGGACGTTACTCGCAGAATAAGCACCGGCTAACTCTGTGCCAGCAGCCGCGGTAATACAGAGGGTGCGAGCGTTAATCGGATTTACTGGGCGTAAAGCGCGCGTAGGTGGCTAATTAAGTCAAATGTG:6.11352e-06):0.0,TGGGGAATATTGGACAATGGGGGGAACCCTGATCCAGCCATGCCGCGTGTGTGAAGAAGGCCTTTTGGTTGTAAAGCACTTTAAGCGAGGAGGAGGCGCTCTAGGTTAATACCCTAGATGCGTGGACGTTACTCGCAGAATAAGCACCGGCTAACTCTGTGCCAGCAGCCGCGGTAATACAGAGGGTGCGAGCGTTAATCGGATTTACTGGGCGTAAAGCGCGCGTAGGTGGCTAATTAAGTCAAATGTG:6.11352e-06):5e-07,(4483033:0.00958495,848267:0.0280188):0.0022909):1e-06):1e-06,855596:0.00604098):0.00211746):1e-06,2068067:1e-06):1e-06):1e-06,4332582:0.0169227):1e-06,4329849:1e-06):1e-06,840291:0.00341467):1e-06,169705:0.0024816):0.000220032,(4425938:0.00500102,31677:0.00663602):0.000723152):0.00145438):1e-06,((((1087818:0.00348475,(((511035:0.0123804,4442358:0.0219164):0.0111731,((587803:5e-07,TGGGGAATATTGGACAATGGGGGGAACCCTGATCCAGCCATGCCGCGTGTGTGAAGAAGGCCTTTTGGTTGTAAAGCACTTTAAGCGAGGAGGAGGCTTACCTGGTTAATACCTGGGATAAGTGGACGTTACTCGCAGAATAAGCACCGGCTAACTCTGTGCCAGCAGCCGCGGTAATACAGAGGGTGCAAGCGTTAATCGGATTTACTGGGCGTAAAGCGCGCGTAGGTGGCTAATTAAGTCAAATGTG:6.11352e-06):5e-07,(3453734:0.000781734,(1003307:0.0122902,511361:0.00833122):0.0011512):1e-06):1e-06):0.00156996,8376:0.00416013):0.000748871):0.00368697,((381296:0.0104804,(4322278:0.00172033,(4458760:0.00239918,(510005:0.00255774,(711089:0.00313416,333299:0.000779044):1e-06):0.00361841):1e-06):1e-06):0.000899696,531620:0.00257658):0.00110526):0.00163993,4425634:0.0145206):0.00241324,(((532408:0.00170657,4368598:1e-06):0.000818303,270659:0.00956623):0.000782081,((960682:0.00172077,1117714:0.00293345):0.000964778,((((4351479:0.00512708,(313635:0.000838119,807358:0.00120332):0.00119554):5e-07,TGGGGAATATTGGACAATGGGGGGAACCCTGATCCAGCCATGCCGCGTGTGTGAAGAAGGCCTTTTGGTTGTAAAGCACTTTAAGCGAGGAGGAGGCTTACCTGGTTAATACCTGGGATAAGTGGACGTTACTCGCAGAATAAGCACCGGCTAACTCTGTGCCAGCAGCCGCGGTAATACAGAGGGTGCGAGCGTTAATCGGATTTACTGGGCGTAAAGCGCGCGTAGGTGGTTAATTAAGTCAAATGTG:6.11352e-06):0.0,TGGGGAATATTGGACAATGGGGGGAACCCTGATCCAGCCATGCCGCGTGTGTGAAGAAGGCCTTTTGGTTGTAAAGCACTTTAAGCGAGGAGGAGGCTTACCTGGTTAATACCTGGGCTAAGTGGACGTTACTCGCAGAATAAGCACCGGCTAACTCTGTGCCAGCAGCCGCGGTAATACAGAGGGTGCGAGCGTTAATCGGATTTACTGGGCGTAAAGCGCGCGTAGGTGGTTAATTAAGTCAAATGTG:6.11352e-06):5e-07,((((4350124:0.00103541,(699789:0.0109573,459945:0.00171341):1e-06):1e-06,1123222:0.0285621):0.00207615,4116090:0.00598929):1e-06,(((((((((((204568:0.00389885,(322927:0.00491321,3530625:0.0313569):1e-06):5e-07,TGGGGAATATTGGACAATGGGGGGAACCCTGATCCAGCCATGCCGCGTGTGTGAAGAAGGCCTTTTGGTTGTAAAGCACTTTAAGTGGGGAGGAGGCTCTCTTGGTTAATACCTAAGAAGAGTGGACGTTACCCACAGAATAAGCACCGGCTAACTCTGTGCCAGCAGCCGCGGTAATACAGAGGGTGCGAGCGTTAATCGGATTTACTGGGCGTAAAGCGCGCGTAGGTGGTTAATTAAGTCAAATGTG:6.11352e-06):0.0,TGGGGAATATTGGACAATGGGGGGAACCCTGATCCAGCCATGCCGCGTGTGTGAAGAAGGCCTTTTGGTTGTAAAGCACTTTAAGTGGGGAGGAGGCTCTCTTGGTTAATACCTAAGAAGAGTGAACGTTACCCACAGAATAAGCACCGGCTAACTCTGTGCCAGCAGCCGCGGTAATACAGAGGGTGCGAGCGTTAATCGGATTTACTGGGCGTAAAGCGCGCGTAGGTGGTTAATTAAGTCAAATGTG:6.11352e-06):0.0,TGGGGAATATTGGACAATGGGGGGAACCCTGATCCAGCCATGCCGCGTGTGTGAAGAAGGCCTTTGGTTGTAAAGCACTTTAAGTGGGGAGGAGGCTCTCTTGGTTAATACCTGAGAAGAGTGGACGTTACCCACAGAATAAGCACCGGCTAACTCTGTGCCAGCAGCCGCGGTAATACAGAGGGTGCGAGCGTTAATCGGATTTACTGGGCGTAAAGCGCGCGTAGGTGGTTAATTAAGTCAAATGTGA:6.11352e-06):0.0,TGGGGAATATTGGACAATGGGGGGAACCCTGATCCAGCCATGCCGCGTGTGTGAAGAAGGCCTTTTGGTTGTAAAGCACTTTAAGTGGGGAGGAGGCTCTCTTGGTTAATACCTGAGAAGAGTGGACGTTACCCACAGAATAAGCACCGGCTAACTCTGTGCCAGCAGCCGCGGTAATACAGAGGGTGCGAGCGTTAATCGGATTTACTGGGCGTAAAGCGCGCGTAGGTGGTTAATTAAGTCAAATGTG:6.11352e-06):0.0,TGGGGAATATTGGACAATGGGGGGAACCCTGATCCAGCCATGCCGCGTGTGTGAAGAAGGCCTTTTGGTTGTAAAGCACTTTAAGTGGGGAGGAGGCTTACCTGGTTAATACCTGGGCTAAGTGGACGTTACCCACAGAATAAGCACCGGCTAACTCTGTGCCAGCAGCCGCGGTAATACAGAGGGTGCGAGCGTTAATCGGATTTACTGGGCGTAAAGCGCGCGTAGGTGGTTAATTAAGTCAAATGTG:6.11352e-06):0.0,TGGGGAATATTGGACAATGGGGGGAACCATGATCCAGCCATGCCGCGTGTGTGAAGAAGGCCTTTTGGTTGTAAAGCACTTTAAGTGGGGAGGAGGCTTACCTGGTTAATACCTGGGCTAAGTGGACGTTACCCACAGAATAAGCACCGGCTAACTCTGTGCCAGCAGCCGCGGTAATACAGAGGGTGCGAGCGTTAATCGGATTTACTGGGCGTAAAGCGCGCGTAGGTGGTTAATTAAGTCAAATGTG:0.00581436):0.0,TGGGGAATATTGGACAATGGGGGGAACCCTGATCCAGCCATGCCGCGTGTGTGAAGAAGGCCTTTTGGTTGTAAAGCACTTTAAGTGGGGAGGAGGCTCTCTTGGTTAATACCTGAGAAGAGTGGACGTTACCAACAGAATAAGCACCGGCTAACTCTGTGCCAGCAGCCGCGGTAATACAGAGGGTGCGAGCGTTAATCGGATTTACTGGGCGTAAAGAGCGCGTAGGTGGTTAATTAAGTCAAATGTG:0.011843):0.0,TGGGGAATATTGGACAATGGGGGGAACCCTGATCCAGCCATGCCGCGTGTGTGAAGAAGGCCTTTTGGTTGTAAAGCACTTTAAGTGGGGAGGAGGCTCTCTTGGTTAATACCCAAGAAGAGTGGACGTTACCCACAGAATAAGCACCGGCTAACTCTGTGCCAGCAGCCGCGGTAATACAGAGGGTGCGAGCGTTAATCGGATTTACTGGGCGTAAAGCGCGCGTAGGTGGTTAATTAAGTCAAATGTG:6.11352e-06):0.0,TGGGGAATATTGGACAATGGGTGGAACCCTGATCCAGCCATGCCGCGTGTGTGAAGAAGGCCTTTTGGTTGTAAAGCACTTTAAGTGGGGAGGAGGCTCTCTTGGTTAATACCTAAGAAGAGTGGACGTTACCCACAGAATAAGCACCGGCTAACTCTGTGCCAGCAGCCGCGGTAATACAGAGGGTGCGAGCGTTAATCGGATTTACTGGGCGTAAAGCGCGCGTAGGTGGTTAATTAAGTCAAATGTG:0.00583626):5e-07,(204904:0.00390239,101304:0.00155806):1e-06):1e-06):0.0031193):1e-06):0.000778235):1e-06):0.00313495):0.00314684,247825:0.000773084):0.00393061):1e-06,(4316930:0.00547035,1107717:0.00164361):1e-06):1e-06):0.000837854):0.00157334):1e-06,((706432:0.00395576,3109779:1e-06):0.00476488,(181902:1e-06,((231892:0.000849164,4341099:0.00331447):1e-06,(166231:1e-06,102891:0.000861531):1e-06):0.00244047):0.00161228):0.00227747):0.00155783,(((294782:0.00613344,((((838672:0.00660415,159039:0.000754085):0.00628292,(((4449456:5e-07,TGGGGAATATTGGACAATGGGGGGAACCCTGATCCAGCCATGCCGCGTGTGTGAAGAAGGCCTTATGGTTGTAAAGCACTTTAAGCGAGGAGGAGGCTCTCTTGGTTAATACCCAAGATGAGTGGACGTTACTCGCAGAATAAGCACCGGCTAACTCTGTGCCAGCAGCCGCGGTAATACAGAGGGTGTGAGCGTTAATCGGATTTACTGGGCGTAAAGCGTGCGTAGGCGGCTTTTTAAGTCGGATGTG:0.00583017):5e-07,(4403672:0.00233669,((313398:0.00318003,((8344:1e-06,4333603:1e-06):0.00156212,((684420:0.00950394,(((238694:1e-06,347879:0.00236159):1e-06,((129982:0.0144889,1047050:0.0159529):0.00205647,29842:0.00439602):0.000642074):6.00813e-07,TGGGGAATATTGGACAATGGGGGGAACCCTGATCCAGCCATGCCGCGTGTGTGAAGAAGGCCTTATGGTTGTAAAGCACTTTAAGCGAGGAGGAGGCTACTGAGACTAATACTCTTGGATAGTGGACATTACTCGCAGAATAAGCACCGGCTAACTCTGTGCCAGCAGCCGCGGTAATACAGAGGGTGCGAGCGTTAATCGGATTTACTGGGCGTAAAGCGTGCGTAGGCGGCTTTTTAAGTCGGATGTG:0.00582924):3.99187e-07):1e-06,48977:0.00315455):1e-06):1e-06):1e-06,(551595:0.0016039,801155:0.00471157):1e-06):1e-06):1e-06):1e-06,(((627028:0.00456269,107923:0.00989158):0.000181803,(((69970:0.019167,72869:0.00593999):0.00186526,(351236:6.8924e-06,TGGGGAATATTGGACAATGGGGGGAACCCTGATCCAGCCATGCCGCGTGTGTGAAGAAGGCCTTATGGTTGTAAAGCACTTTAAGCGAGGAGGAGGCTCTCTTGGTTAATACCCAAGATGAGTGGACGTTACTCGCAGAATAAACACCGGCTAACTCTGTGCCAGCAGCCGCGGTAATACAGAGGGTGCGAGCGTTAATCGGATTTACTGGGCGTAAAGCGTGCGTAGGCGGCTTTTTAAGTCGGATGTG:6.11352e-06):0.00705092):1e-06,105710:1e-06):1e-06):1e-06,((4368635:1e-06,(972803:0.00171298,938794:0.00954258):1e-06):0.002407,(247964:0.00272279,((829488:5e-07,TGGGGAATATTGGACAATGGGGGGAACCCTGATCCAGCCATGCCGCGTGTGTGAAGAAGGCCTTATGGTTGTAAAGCACTTTAAGCGAGGAGGAGGCTCTCTTGGTTAATACCCAAGATGAGTGGACGTTACTCGCAGAATAAGCACCGGCTAACTCTGTGCCAGCAGCCGCGGTAATACAGAGGGTGCGAGCGTTAATCGGATTTACTGGGCGTAAAGCGTACGTAGGCGACTTTTTAAGTCGGATGTG:0.00581487):5e-07,821653:0.00529631):0.00210701):1e-06):0.00272566):1e-06)'s__guillouiae':1e-06):0.000769788,(((206938:0.0198139,60325:0.0390566):0.00509107,(4460179:0.107212,(((136755:0.0201223,124309:0.0108809):0.00523425,(362505:0.0364277,151646:0.0193802):0.00751569):0.00656768,4449013:0.0139088):0.0186272):0.0129388):0.00721038,((4377923:1e-06,((1121039:0.00224936,204497:0.0137095):0.00109139,288912:0.00863723):1e-06):1e-06,((((((((1124584:0.0139413,534204:0.0114743):0.00090713,(((255893:0.00877278,304743:0.00157999):1e-06,161553:1e-06):1e-06,(553964:0.00380799,563079:0.0123813):0.00187777):0.0015406):0.000805292,(((((((302877:0.0104043,298829:0.00171685):0.00267971,((857435:0.0366821,3367928:0.0336714):0.00478906,1122871:0.00868951):0.00711852):0.00810413,900666:0.00281228):0.00341619,420535:0.00257955):1e-06,(813990:0.00166983,((581771:0.0167442,(((221053:0.00161467,((911888:0.00172082,((806850:0.00170706,((353461:0.000805842,((((787520:1e-06,153039:0.0016336):1e-06,880360:0.00258515):1e-06,887875:0.00258612):0.00156556,863241:0.00692552):1e-06):1e-06,452696:0.0043222):1e-06):1e-06,(1038433:0.0122134,(1049878:0.032355,1012848:0.00435923):0.00251693):0.00101269):1e-06):1e-06,1028796:0.0052084):0.00157147):0.000771184,989715:1e-06):1e-06,(542053:1e-06,((3532649:0.00163123,(((824574:1e-06,((((820109:0.00447794,804865:0.0184746):0.00254782,(913867:0.0356659,816700:0.00619815):1e-06):0.000677613,4388219:0.00636072):1e-06,(922584:0.0166274,822556:0.0147713):0.00207863):1e-06):5e-07,ATGGGGAATATTGGACAATGGGCGCAAGCCTGATCCAGCCATGCCGCGTGTGTGAAGAAGGCCTTTTGGTTGTAAAGCACTTTAAGCGAGGAGGAGGCTACTTGGATTAATACTCTAGGATAGTGGACGTTACTCGCAGAATAAGCACCGGCTAACTCTGTGCCAGCAGCCGCGGTAATACAGAGGGTGCGAGCGTTAATCGGATTTACTGGGCGTAAAGCGTGCGTAGGCGGCTTTTTAAGTCGGATGT:6.11352e-06):5e-07,816844:0.000855879):1e-06):1e-06,2297611:0.00898597):1e-06):1e-06):1e-06):0.000779848,(2531289:0.000784653,(((((817767:0.0116007,153716:0.00491591):0.00142175,(822699:0.00518887,((426536:0.0104881,(805313:0.00171057,375716:0.00344969):1e-06):0.000851827,803209:0.00378595):1e-06):1e-06):0.000931586,554705:0.0151854):1e-06,1061335:0.00171753):1e-06,(161677:0.00159408,459374:0.00430724):1e-06):1e-06):1e-06):0.00156824)'s__schindleri':0.00155692):0.000780183,276866:0.000777179):0.00156048,257503:0.00710066):1e-06):0.000749129,(524252:0.00335614,1085703:0.00373502):0.00744764):0.00158937,(361751:0.00331233,305232:0.00392533):1e-06):0.00155976,((((4391647:0.0033656,339439:0.00722095):1e-06,75963:0.00235636):0.000217969,926753:0.00171264):0.000563367,(((553615:0.00173347,TGGGGAATATTGAACAATGGGGGGAACCCTGATCCAGCCATGCCGCGTGTGTGAAGAAGGCCTTATGGTTGTAAAGCACTTTAAGCGAGGAGGAGGCTCTCTTGGTTAATACCCAAGATGAGTGGACGTTACTCGCAGAATAAGCACCGGCTAACTCTGTGCCAGTAGCCGCGGTAATACAGAGGGTGCGAGCGTTAATCGGATTTACTGGGCGTAAAGCGTGCGTAGGCGGCTTTTTAAGTCGGATGTG:0.00586013):0.00171058,(((350150:0.00157182,4306540:0.00568893):0.000767968,1137589:1e-06):1e-06,245803:0.00156951):0.00155423):0.000782246,((2326547:0.0151834,(4405604:0.00233268,((((((((356356:0.00560229,((((2118850:0.013646,(4083995:0.0048788,4194886:0.0168886):0.00390244):0.000802107,311837:0.00585035):1e-06,4416450:0.00633061):0.000779093,(814546:0.00663301,((((((((((((350391:0.00156085,311528:0.00313401):1e-06,335060:0.00311328):5e-07,TGGGGAATATTGGACAATGGGCGAAAGCCTGATCCAGCCATGCCGCGTGTGTGAAGAAGGCCTTTTGGTTGTAAAGCACTTTAAGCGAGGAGGAGGCTACCGAGATTAATACTCTTGGATAGTGGACGTTACTCGCAGAATAAGCACCGGCTAACTCTGTGCCAGCAGCCGCGGTAATACAGAGGGTGCGAGCGTTAATCGGATTTACTGGGCGTAAAGCGTGCGTAGGCGGCTTTTTAAGTCGGATGTG:6.11352e-06):0.0,TGGGGAATATTGGACAATGGGCGAAAGCCTGATCCAGCCATGCCGCGTGTGTGAAGAAGGCCTTTTGGTTGTAAAGCACTTTAAGCGAGGAGGAGGCTACAGAGATTAATACTCTTGGATAGTGGACGTTACTCGCAGAATAAGCACCGGCTAACTCTGTGCCAGCAGCCGCGGTAATACAGAGGGTGCGAGCGTTAATCGGATTTACTGGGCGTAAAGCGTGCGTAGGCGGCTTTTTAAGTCGGATGTG:6.11352e-06):0.0,TGGGGAATATTGGACAATGGGCGAAAGCCTGATCCAGCCATGCCGCGTGTGTGAAGAAGGCCTTTTGGTTGTAAAGCACTTTAAGCGAGGAGGAGGCTACTTAGATTAATACTCTAGGATAGTGGACGTTACTCGCAGAATAAGCACCGGCTAACTCTGTGCCAGCAGCCGCGGTAATACAGAGGGTGCGAGCGTTAATCGGATTTACTGGGCGTAAAGCGTGCGTAGGCGGCTTTTTAAGTCGGATGTG:6.11352e-06):0.0,TGGGGAATATTGGACAATGGGCGAAAGCCTGATCCAGCCATGCCGCGTGTGTGAAGAAGGCCTTTTGGTTGTAAAGCACTTTAAGCGAGGAGGAGGCTACTTAGATTAATACTCTGGGATAGTGGACGTTACTCGCAGAATAAGCACCGGCTAACTCTGTGCCAGCAGCCGCGGTAATACAGAGGGTGCGAGCGTTAATCGGATTTACTGGGCGTAAAGCGTGCGTAGGCGGCTTTTTAAGTCGGATGTG:6.11352e-06):0.0,TGGGGAATATTGGACAATGGGCGAAAGCCTGATCCAGCCATGCCGCGTGTGTGAAGAAGGCCTTTTGGTTGTAAAGCACTTTAAGCGAGGAGGAGGCTACTTGGATTAATACTCTAGGATAGTGGACGTTACTCGCAGAATAAGCACCGGCTAACTCTGTGCCAGCAGCCGCGGTAATACAGAGGGTGCGAGCGTTAATCGGATTTACTGGGCGTAAAGCGTGCGTAGGCGGCTTTTTAAGTCGGATGTG:6.11352e-06):0.0,TGGGGAATATTGGACAATGGGCGAAAGCCTGATCCAGCCATGCCGCGTGTGTGAAGAAGGCCTTTTGGTTGTAAAGCACTTTAAGCGAGGAGGAGGCTACTGAGATTAATACTCTTGGATAGTGGACGTTACTCGCAGAATAAGCACCGGCTAACTCTGTGCCAGCAGCCGCGGTAATACAGAGGGTGCGAGCGTTAATCGGATTTACTGGGCGTAAAGCGTGCGTAGGCGGCTTTTTAAGTCGGATGTG:6.11352e-06):5e-07,(63478:0.00317727,307601:0.00125399):0.00115764):1e-06,1049242:0.0148573):1e-06,759953:0.00238187):0.000744581,((((100228:0.0134569,(4021335:0.00155212,1141146:0.0054581):1e-06):1e-06,343049:0.00157871):1e-06,(331992:0.000783812,((316784:5e-07,TGGGGAATATTGGACAATGGGCGAAAGCCTGATCCAGACATGCCGCGTGTGTGAAGAAGGCCTTTTGGTTGTAAAGCACTTTAAGCGAGGAGGAGGCTACTTGGATTAATACTCTAGGATAGTGGACGTTACTCGCAGAATAAGCACCGGCTAACTCTGTGCCAGCAGCCGCGGTAATACAGAGGGTGCGAGCGTTAATCGGATTTACTGGGCGTAAAGCGTGCGTAGGCGGCTTTTTAAGTCGGATGTG:0.00580672):1.00813e-07,TGGGGAATATTGAACAATGGGCGAAAGCCTGATCCAGCCATGCCGCGTGTGTGAAGAAGGCCTTTTGGTTGTAAAGCACTTTAAGCGAGGAGGAGGCTACTTAGATTAATACTCTAGGATAGTGGACGTTACTCGCAGAATAAGCACCGGCTAACTCTGTGCCAGCAGCCGCGGTAATACAGAGGGTGCGAGCGTTAATCGGATTTACTGGGCGTAAAGCGTGCGTAGGCGGCTTTTTAAGTCGGATGTG:0.00579049):3.99187e-07):1e-06):1e-06,266832:0.0023487):0.000719016):1e-06):1e-06):1e-06):7.72474e-05,(347685:0.00825798,(308433:0.0245523,4417442:0.0104282):0.00300751):0.00321117):1e-06,(338365:1e-06,(346711:0.00784538,(351834:0.00233356,(2366462:0.00792692,4373653:0.00399045):0.00156823):0.00112857):0.00122345):0.00155181):1e-06,(160222:0.00248617,((332315:1e-06,344304:0.00163456):0.000816739,(308110:0.00311348,4339357:0.00467319):9.64033e-05):1e-06):0.000678475):1e-06,(3522841:0.000776493,(((((317844:0.00467808,(340133:0.0211838,3633321:0.00998754):0.00555387):0.0016036,141264:0.00077597):5e-07,TGGGGAATATTGGACAATGGGCGAAAGCCTGATCCAGCCATGCCGCGTGTGTGAAGAAGGCCCTTTGGTTGTAAAGCACTTTAAGCGAGGAGGAGGCTACTTAGATTAATACTCTAGGATAGTGGACGTTACTCGCAGAATAAGCACCGGCTAACTCTGTGCCAGCAGCCGCGGTAATACAGAGGGTGCGAGCGTTAATCGGATTTACTGGGCGTAAAGCGTGCGTAGGCGGCTTCTTAAGTCGGATGTG:0.00582556):5e-07,(((((((304574:0.00400524,(338970:0.00239651,316225:0.00159424):1e-06):1e-06,(333459:1e-06,304426:0.00464813):0.000917995):5e-07,TGGGGAATATTGGACAATGGGCGAAAGCCTGATCCAGCCATGCCGCGTGTGTGAAGAAGGCCTTTTGGTTGTAAAGCACTTTAAGCGAGGAGGAGGCTACTTGGATTAATACTCTAGGATAGTGGACGTTACTCGCAGAATAAGCACCGGCTAACTCTGTGCCAGCAGCCGCGGTAATACAGAGGGTGCGAGCGTTAATCGGATTTACTGGGCGTAAAGCGTGCGTAGGCGGCTTCTTAAGTCGGATGTG:6.11352e-06):0.0,TGGGGAATATTGGACAATGGGCGAAAGCCTGATCCAGCCATGCCGCGTGTGTGAAGAAGGCCTTTTGGTTGTAAAGCACTTTAAGCGAGGAGGAGGCTACCGAGATTAATACTCTAGGATAGTGGACGTTACTCGCAGAATAAGCACCGGCTAACTCTGTGCCAGCAGCCGCGGTAATACAGAGGGTGCGAGCGTTAATCGGATTTACTGGGCGTAAAGCGTGCGTAGGCGGCTTCTTAAGTCGGATGTG:6.11352e-06):0.0,TGGGGAATATTGGACAATGGGCGAAAGCCTGATCCAGCCATGCCGCGTGTGTGAAGAAGGCCTTTTGGTTGTAAAGCACTTTAAGCGAGGAGGAGGCTACTTAGATTAATACTCTAGGATAGTGGACGTTACTCGCAGAATAAGCACCGGCTAACTCTGTGCCAGCAGCCGCGGTAATACAGAGGGTGCGAGCGTTAATCGGATTTACTGGGCGTAAAGCGTGCGTAGGCGGCTTCTTAAGTCGGATGTG:6.11352e-06):5e-07,337798:0.0104125):1e-06,(4442777:0.011278,352225:0.00873998):1e-06):1e-06):1e-06,(((1056851:0.00384066,4416445:0.00779309):0.00136038,(((((4200775:0.00234134,(322794:0.00242054,(4350963:0.00311182,(337195:1e-06,314654:0.00311499):1e-06):1e-06):1e-06):1e-06,266656:1e-06):0.000771986,(2660003:0.0147177,(430096:0.00475324,(3268551:0.00315306,((2195971:0.00552961,77294:0.0016565):0.00157306,((1133078:0.00944229,(4329734:0.000775801,(170774:0.0166991,(((((((257979:5e-07,TGGGGAATATTGGACAATGGGCGCAAGCCTGATCCAGCCATGCCGCGTGTGTGAAGAAGGCCTTTTGGTTGTAAAGCACTTTAAGCGAGGAGGAGGCTACTTGGGTTAATACTCTAGGATAGTGGACGTTACTCGCAGAATAAGCACCGGCTAACTCTGTGCCAGCAGCCGCGGTAATACAGAGGGTGCGAGCGTTAATCGGATTTACTGGGCGTAAAGCGTGCGTAGGCGGCTTTTTAAGTCGGATGTG:6.11352e-06):0.0,TGGGGAATATTGGACAATGGGCGCAAGCCTGATCCAGCCATGCCGCGTGTGTGAAGAAGGCCTTTTGGTTGTAAAGCACTTTAAGCGAGGAGGAGGCTACTTGGATTAATACTCTAGGATAGTGGACGTTACTCGCAGAATAAGCACCGGCTAACTCTGTGCCAGCAGCCGCGGTAATACAGAGGGTGCGAGCGTTAATCGGATTTACTGGGCGTAAAGCGTGCGTAGGCGGCTTTTTAAGTCGGATGTG:6.11352e-06):5e-07,((317252:0.00404439,((323279:0.00305807,(334971:1e-06,355915:0.00205875):0.0014875):0.000532278,821880:0.00233209):1e-06):1e-06,(333041:0.00157928,313699:0.00322514):0.00078133):1e-06):1e-06,4473163:1e-06):0.000768877,4385517:0.00389477):1e-06,(578231:0.0101121,165070:0.000774448):1e-06):1e-06,780083:0.0103155):0.00077544):1e-06):1e-06):1e-06,(((8386:5e-07,TGGGGAATATTGGACAATGGGCGCAAGCCTGATCCAGCCATGCCGCGTGTGTGAAGAAGGCCTTTTGGTTGTAAAGCACTTTAAGCGAGGAGGAGGCTACCGAGATTAATACTCTAGGATAGTGGACGTTACTCGCAGAATAAGCACCGGCTAACTCTGTGCCAGCAGCCGCGGTAATACAGAGGGTGCGAGCGTTAATCGGATTTACTGGGCGTAAAGCGTGCGTAGGCGGCTTCTTAAGTCGGATGTG:6.11352e-06):0.0,TGGGGAATATTGGACAATGGGCGCAAGCCTGATCCAGCCATGCCGCGTGTGTGAAGAAGGCCTTTTGGTTGTAAAGCACTTTAAGCGAGGAGGAGGCTACTTGGATTAATACTCTAGGATAGTGGACGTTACTCGCAGAATAAGCACCGGCTAACTCTGTGCCAGCAGCCGCGGTAATACAGAGGGTGCGAGCGTTAATCGGATTTACTGGGCGTAAAGCGTGCGTAGGCGGCTTCTTAAGTCGGATGTG:6.11352e-06):0.0,TGGGGAATATTGGACAATGGGCGCAAGCCTGATCCAGCCATGCCGCGTGTGTGAAGAAGGCCTTTTGGTTGTAAAGCACTTTAAGCGAGGAGGATGCTACTTGGATTAATACTCTAGGATAGTGGACGTTACTCGCAGAATAAGCACCGGCTAACTCTGTGCCAGCAGCCGCGGTAATACAGAGGGTGCGAGCGTTAATCGGATTTACTGGGCGTAAAGCGTGCGTAGGCGGCTTCTTAAGTCGGATGTG:6.11352e-06):5e-07):1e-06):1e-06):1e-06):1e-06):0.00155245):1e-06,(624235:0.00305614,(2639468:0.00165582,4392948:0.00461938):0.00114804):0.00108579):1e-06,(856192:0.00429779,((1123674:0.00244189,8389:0.00595636):0.00157726,1082650:0.00779234):1.75641e-05):0.000364157):1e-06):1e-06,4391687:0.0194348):1e-06):0.000774946):1e-06):1e-06,(((((352995:0.00671988,3462221:0.0077873):1e-06,314050:0.00538327):0.00147822,(311867:0.00824421,351179:0.00553779):0.000837623):1e-06,(326209:0.0031336,(((352164:0.00901608,318598:0.00209585):0.00303412,(328708:0.0118442,339934:0.00953463):1e-06):0.000854795,334801:0.00169951):0.00245425):0.000779481):0.000775042,((326718:0.00158869,((345851:1e-06,(341934:0.00156497,(340782:0.000785502,((324462:0.000792699,(329315:1e-06,(347156:0.000688449,343089:0.00926816):0.00189105):0.00112887):1e-06,317513:0.00326861):0.000324084):0.00114916):2.93065e-05):0.000751278,(331653:0.00158951,(4320481:0.00311132,331989:0.00237124):1e-06):1e-06):1e-06):1e-06,(318363:0.00313876,310776:0.00312151):1e-06):0.000774429):1e-06):1e-06,(351148:0.00751848,342292:0.0408593):0.00392489):1e-06,((((2077519:0.022972,(168572:0.0182783,4385553:0.0152296):0.00696711):0.00171716,((3698582:0.0154291,(1790396:0.0146013,4345912:0.0668573):0.00316141):0.000659469,(3210505:0.00633677,(2058664:0.00321469,(1512104:0.0149217,4447797:0.00684284):0.00463905):0.00232437):0.00234524):0.000813496):1e-06,((2186475:0.0120141,4078178:0.00322308):0.00153852,4481710:0.0117048):0.000811176):0.000807087,(((((1110959:0.00254847,(169400:0.00406185,(2639475:0.00882052,873953:0.00430557):0.00271628):0.000252715):0.00056791,((((961009:0.0258102,170409:0.00698487):0.0013778,879361:0.0148646):0.00138914,((1091582:0.00431315,1066550:0.00606052):0.000858346,((2281516:0.0119968,2639470:0.0042418):0.00392965,(311392:0.00155807,(535160:0.0031311,1031290:0.00258638):0.00233676):0.00347563):0.00516036):1e-06):0.00114196,(((821905:0.00252973,4333705:0.0253238):0.00121303,((((302312:0.0094783,185319:0.00173922):0.000808373,(390321:0.0148298,(((1093806:0.00777184,2614264:0.00734032):1e-06,864425:0.00778486):0.00340415,1146184:0.0101332):1e-06):1e-06):1e-06,676571:0.00863284):1e-06,576274:0.00863056):0.0065517):1e-06,1012339:0.00342833):0.00179491):0.000417685):1e-06,161048:1e-06):0.000777528,((4461617:0.00151762,2379926:0.00397771):0.00113922,(165313:0.00307304,((((4461623:0.00330545,(4461622:0.00754174,4392950:0.0025126):0.00079332):0.00166027,((((2639467:0.00664487,((1708702:0.00459978,(1857647:0.00271585,1857646:0.00456935):0.00269772):0.00204275,1857645:0.00166007):0.00124193):0.00122586,(4482374:0.0126267,1825764:0.00411006):1e-06):0.000819721,((3392028:1e-06,(1857648:0.00642388,2281524:0.003672):0.00199735):0.00195417,(1857649:0.000803418,3003947:0.00500506):0.00250687):0.00164534):1e-06,1896186:0.00749428):0.00108064):0.00218042,(143258:1e-06,(2065203:0.00163448,2066111:0.0100414):0.00333239):0.00331444):1e-06,2797397:0.00497466):0.001317):5.11338e-05):0.000943142):1e-06,((((104391:0.0058528,(216324:0.0209052,4375750:0.0387953):0.0020233):0.000826837,163472:0.00785693):1e-06,(322094:0.0286333,4320919:0.0138316):0.00249208):1e-06,((((4321582:0.00547543,((873972:0.000853462,193420:1e-06):0.00165828,2639472:0.00414232):0.000820994):0.0011263,(991375:0.0148594,(((168614:0.00693023,166669:0.00365491):0.00122651,165523:0.011951):0.00393403,(173204:0.00499881,166123:0.00982117):0.00255838):0.000805806):1e-06):1e-06,(((242603:0.0139654,957503:0.0121636):0.00199126,(942180:0.00430133,2339187:0.00779318):1e-06):1e-06,(988314:0.0192576,(1030540:0.031327,(4301917:0.0456415,349314:0.0408152):0.00404367):0.00186233):0.00246981):0.000792853):5e-07,CCGCGGTAATACAGAGGGTGCGAGCGTTAATCGGATTTACTGGGCGTAAAGCGTGCGTAGGCGGCTTTTTAAGTCGGATGTGAAATCCCTGAGCTTAACTTAGGAATTGCATTCGATACTGGGAAGCTAGAGTATGGGAGAGGATGGTAGAATTCCAGGTGTAGCGGTGAAATGCGTAGAGATCTGGAGGAATACCGATGGCGAAGGCAGCCATCTGGCCTAATACTGACGCTGAGGTACGAAAGCATGG:6.11352e-06):5e-07):1e-06):1e-06):0.000776314)'s__johnsonii':0.000776262):1e-06):0.00155078,((((((262804:0.00390501,(87534:0.00314024,(333057:0.0016437,((923897:0.0017339,1760352:0.00257075):0.00170559,((378096:0.00316607,1897984:0.00486276):0.000378056,963208:0.00605728):1e-06):1e-06):1e-06):0.000782654):1e-06,3112239:1e-06):0.00155481,((4307727:0.000828772,((((4367945:5e-07,TGGGGAATATTGGACAATGGGGGGAACCCTGATCCAGCCATGCCGCGTGTGTGAAGAAGGCCTTTTGGTTGTAAAGCACTTTAAGCGAGGAGGAGGCTACTAGTATTAATACTACTGGATAGTGGACGTTACTCGCAGAATAAGCACCGGCTAACTCTGTGCCAGCAGCCGCGGTAATACAGAGGGTGCGAGCGTTAATCGGATTTACTGGGCGTAAAGCGTGCGTAGGCGGCTGATTAAGTCGGATGTG:6.11352e-06):5e-07,(110404:0.00789804,669054:0.00158797):0.00154186):1e-06,(706147:0.00155417,264736:0.00166277):1e-06):0.0015592,((64658:0.00311681,64653:0.00312432):1e-06,(851701:1e-06,(((4339346:1e-06,(775656:0.0033109,828896:0.00483994):1e-06):0.000776603,(376199:0.000801267,806487:0.00401014):1e-06):0.000778225,2618901:0.0031335):1e-06):1e-06):1e-06):1e-06):1e-06,4423905:0.00747356):0.000774595):1e-06,815028:0.000776581):0.00156449,(863607:0.00256072,730077:0.00769086):0.00426919):0.00155868,(4334049:0.0178231,((294717:0.00426767,(338023:0.00481297,((((682966:0.00344373,(952079:0.000859514,4450795:0.00110914):0.00444706):1e-06,698795:0.0140365):1e-06,396327:0.00171875):1e-06,335578:0.0041115):1e-06):0.0023505):1e-06,((353576:0.0130092,341800:0.0252406):0.00766987,(310733:0.0552173,((((93897:1e-06,(((338827:0.00326575,(766865:1e-06,1130051:0.00156748):1e-06):1e-06,312401:0.0024423):1e-06,250903:0.00488975):1e-06):1e-06,(326859:0.00159494,(351059:0.00884328,329435:0.00240373):1e-06):1e-06):1e-06,(1124523:0.00077909,((((332899:0.000807082,(1025018:0.00699242,700609:0.00349517):0.00343927):0.000776516,(593951:0.00715211,(159758:1e-06,(((8312:1e-06,(317023:0.00245749,126133:0.00562914):1e-06):1e-06,(281037:0.00427334,(286025:0.00692465,(4399030:0.000779479,(543942:0.0040198,(4382790:5e-07,TGGGGAATATTGGACAATGGGCGGAAGCCTGATCCAGCCATGCCGCGTGTGTGAAGAAGGCCTTATGGTTGTAAAGCACTTTAAGCGAGGAGGAGGCTACCAGTATTAATACTACTGGATAGTGGACGTTACTCGCAGAATAAGCACCGGCTAACTCTGTGCCAGCAGCCGCGGTAATACAGAGGGTGCGAGCGTTAATCGGATTTACTGGGCGTAAAGCGTGCGTAGGCGGCTTTTTAAGTCGGATGTG:6.11352e-06):5e-07):0.000783358):0.00032063):1e-06):0.000458364):1e-06,((247695:0.000829829,(825746:0.00233793,342946:0.00244633):1e-06):1e-06,(((((330302:0.00411179,(3392029:0.009175,(1007646:0.00171819,((439982:5.04108e-06,TGGGGAATATTGGACAATGGGCGAAAGCCTGATCCAGCCATGCCGCGTGTGTGAAGAAGGCCTTTTGGTTGTAAAGCACTTTAAGCGAGGAGGAGGCTACTTAGATTAATACTCTAGGATAGTGGACGTTACTCGCAGAATAAGCACCGGCTAACTCTGTGCCAGCAGCCGCGGTAATACAGAGGGTGCGAGCGTTAATCGGATTTACTGGGCGTAAAGCGTGCGTAGGCGGCTGATTAAGTCGGATGTG:6.11352e-06):0.00257599,((896556:0.00694437,1012666:0.00431905):0.00171997,((((4423853:0.0107329,1138137:0.0125103):0.0037541,1098352:0.00258343):4.56264e-05,874503:0.0113125):1e-06,((1046573:0.0114448,996455:0.00969885):1e-06,1067553:0.00693696):0.000749402):1e-06):1e-06):1e-06):0.000213009):1e-06):1e-06,1135414:0.00969605):1e-06,((725474:0.00236345,(306237:0.0040066,(982946:0.00520341,(891467:1e-06,4332362:1e-06):0.000781839):1e-06):0.000783158):0.00078236,(356161:0.00288074,310497:1e-06):0.00187484):1e-06):0.00077814,(((((169642:5e-07,TGGGGAATATTGGACAATGGGCGGAAGCCTGATCCAGCCATGCCGCGTGTGTGAAGAAGGCCTTTTGGTTGTAAAGCACTTTAAGCGAGGAGGAGGCTACTTAGATTAATACTCTAGGATAGTGGACGTTACTCGCAGAATAAGCACCGGCTAACTCTGTGCCAGCAGCCGCGGTAATACAGAGGGTGCGAGCGTTAATCGGATTTACTGGGCGTAAAGCGTGCGTAGGCGGCTGATTAAGTCGGATGTG:6.11352e-06):0.0,TGGGGAATATTGGACAATGGGCGGAAGCCTGATCCAGCCATGCCGCGTGTGTGAAGAAGGCCTTTTGGTTGTAAAGCACTTTAAGCGAGGAGGAGGCTACTAGTATTAATACTACTGGATAGTGGACGTTACTCGCAGAATAAGCACCGGCTAACTCTGTGCCAGCAGCCGCGGTAATACAGAGGGTGCGAGCGTTAATCGGATTTACTGGGCGTAAAGCGTGCGTAGGCGGCTGATTAAGTCGGATGTG:6.11352e-06):0.0,TGGGGAATATTGGACAATGGGCGGAAGCCTGATCCAGCCATGCCGCGTGTGTGAAGAAGGCCTTTTGGTTGTAAAGCACTTTAAGCGAGGAGGAGGCTACTTGGATTAATACTCTAGGATAGTGGACGTTACTCGCAGAATAAGCACCGGCTAACTCTGTGCCAGCAGCCGCGGTAATACAGAGGGTGCGAGCGTTAATCGGATTTACTGGGCGTAAAGCGTGCGTAGGCGGCTGATTAAGTCGGATGTG:6.11352e-06):5e-07,((2904399:1e-06,3258594:0.00194637):0.00194679,(103325:0.00240217,8315:0.00245574):1e-06):1e-06):1e-06,4339347:0.00155681):0.000777606):1e-06,8330:0.00471049):1e-06):0.00472818):1e-06):0.000766777):1e-06):1e-06,379407:0.00315524):0.000782988,(8313:0.00164089,8311:0.000819512):0.000818584):0.000781894):0.000776634):1e-06,(335418:0.000790927,(373393:0.00430542,107620:0.000792937):1e-06):0.000777174):0.00068993):0.00243481):1e-06):1e-06):0.00155316):1e-06):0.00156115):1e-06):0.00154744):1e-06,(((161481:0.00275976,4335101:0.00247009):0.00275681,(2239247:0.00497803,(4449459:1e-06,(39106:1e-06,560442:1e-06):1e-06):0.000777355):1e-06):0.0031124,((((((4482373:0.0041284,2639474:0.00420851):0.00158121,3732168:0.019682):0.00089249,4403161:0.0047291):0.00188206,4421341:0.00413233):1e-06,(3006897:1e-06,(4421336:0.00921368,(((4391652:0.00871752,(4235442:0.00334994,244174:0.00257076):1e-06):0.00136969,(540395:0.0049242,(542450:0.000778283,4340538:1e-06):0.000832316):0.00235175):0.00227761,((((514506:0.00859384,321738:1e-06):0.00827107,4391645:0.00169886):1e-06,4235445:0.00249931):0.00554985,1074011:0.00432713):0.00178441):1e-06):1e-06):1e-06):0.00232572,2639471:0.00586997):0.00311641):1e-06):0.00155252,((265496:1e-06,(931964:1e-06,530305:0.00255031):1e-06):1e-06,((179208:1e-06,(1125718:1e-06,98962:0.00319863):1e-06):0.000787082,731213:0.00332897):0.000775562):1e-06):0.00155506):1e-06):0.00234924):0.00313645,4479938:1e-06):0.00235356):0.00154852,(((((((((((222902:0.0136292,222180:0.0110699):1e-06,(((669771:0.00870791,(4389529:0.00945456,TGGGGAATATTGGACAATGGGGGGAACCCTGATCAAGCCATGCCGCGTGTGTGAAGAAGGCCTTATGGTTGTAAAGCACTTTAAGCGAGGAGGAGGCTACTTTAGTTAATACCTAGAGATAGTGGACGTTACTTGCAGAATAAGCACCGGCTAACTCTGTGCCAGCAGCCGCGGTAATACAGAGGGTGCGAGCGTTAATCGGATTTACTGGGCGTAAAGCGTGCGTAGGCGGCTTATTAAGTCGGATGTG:0.0116579):0.0119861):0.00106088,(739890:0.0111123,995425:0.00172718):1e-06):1e-06,791406:0.0193417):1e-06):5e-07,TGGGGAATATTGGACAATGGGGGGAACCCTGATCCAGCCATGCCGCGTGTGTGAATAAGGCCTTATGGTTGTAAAGCACTTTAAGCGAGGAGGAGGCTACTCTAGTTAATACCTAGGGATAGTGGACGTTACTCGCAGAATAAGCACCGGCTAACTCTGTGCCAGCATCCGCGGTAATACAGAGGGTGCGAGCGTTAATCGGATTTACTGGGCGTAAAGCGTGCGTAGGCGGCTTATTAAGTCGGATGTG:0.0118248):5e-07,4430680:0.00951353):1e-06,(206329:0.0107324,227427:0.0119879):1e-06):5e-07,TGGGGAATATTGGACAATGGGGGGAACCCTGATCCAGCCATGCCGCGTGTGTGAAGAAGGCCTTATGGTTGTAAAGCACTTTAAGCGAGGAGGAGGCTACTTTAGTTAATACCTAAAGATAGTGGACGTTACTCGCAGAATAAGCACCGGCTAACTCTGTGCCAGCAGCCGCGGTAATACAGAGGGTGCGAGCGTTAATCGGATTTACTGGGCGTAAAGCGTGCGTAGGCGGCTTATTAAGTCGGATGTG:6.11352e-06):0.0,TGGGGAATATTGGACAATGGGGGGAACCCTGATCCAGCCATGCCGCGTGTGTGAAGAAGGCCTTATGGTTGTAAAGCACTTTAAGCGAGGAGGAGGCTACTTTAGTTAATACCTAGAGATAGTGGACGTTACTCGCAGAATAAGCACCGGCTAACTCTGTGCCAGCAGCCGCGGTAATACAGAGGGTGCGAGCGTTAATCGGATTTACTGGGCGTAAAGCGTGCGTAGGCGGCTTATTAAGTCGGATGTG:6.11352e-06):0.0,TGGGGAATATTGGACAATGGAGGGAACCCTGATCCAGCCATGCCGCGTGTGTGAAGAAGGCCTTATGGTTGTAAAGCACTTTAAGCGAGGAGGAGGCTACTTTAGTTAATACCTAGAGATAGTGGACGTTACTCGCAGAATAAGCACCGGCTAACTCTGTGCCAGCAGCCGCGGTAATACAGAGGGTGCGAGCGTTAATCGGATTTACTGGGCGTAAAGCGTGCGTAGGCGGCTTATTAAGTCGGATGTG:0.00585108):0.0,TGGGGAATATTGGACAATGGGGGGAACCCTGATCCAGCCATGCCGCGTGTGTGAAGAAGGCCTTATGGTTGTAAAGCACTTTAAGCGAGGAGGAGGCTACTCTAGTTAATACCTAGGGATAGTGGACGTTACTCGCAGAATAAGCACCGGCTAACTCTGTGCCAGCAGCCGCGGTAATACAGAGGGTGCGAGCGTTAATCGGATTTACTGGGCGTAAAGCGTGCGTAGGCGGCTTATTAAGTCGGATGTG:6.11352e-06):1.00813e-07,TGGGGAATATTGGACAATGGGGGGAACCCTGATCCAGCCATGCCGCGTGTGTGAAGAAGGCCTTATGGTTGTAAAGCACTTTAAGCGAGGAGGAGGCTACTTTAGTTAATACCTAGAGATAGTGGACGTTACTTGCAGAATAAGCACCGGCTAACTCTGTGCCAGCAGCCGCGGTAATACAGAGGGTGCGAGCGTTAATCGGATTTACTGGGCGTAAAGCGTGCGTAGGCGGCTTATTAAGTCGGATGTG:0.00584899):3.99187e-07,606204:1e-06):0.00314247):0.000782018,351367:1e-06):0.00241856):1e-06,(((8321:0.0023297,8320:0.000775436):1e-06,(1896184:0.00583231,3732163:0.00249192):0.00165211):0.00383553,(633624:0.00764821,(((((((710275:5e-07,TGGGGAATATTGGACAATGGGGGGAACCCTGATCCAGCCATGCCGCGTGTGTGAAGAAGGCCTTATGGTTGTAAAGCACTTTAAGCGAGGAGGAGGGTACTGGTATTAATACTACCAGGTACTGGACGTTACTCGCAGAATAAGCACCGGCTAACTCTGTGCCAGCAGCCGCGGTAATACAGAGGGTGCGAGCGTTAATCGGATTTACTGGGCGTAAAGCGTGCGTAGGCGGCTAATTGAGTCGGATGTG:6.11352e-06):0.0,TGGGGAATATTGGACAATGGGGGGAACCCTGATCCAGCCATGCCGCGTGTGTGAAGAAGGCCTTATGGTTGTAAAGCACTTTAAGCGAGGAGGAGGGTACTGGTATTAATACTACCAGTTACTGGACGTTACTCGCAGAATAAGCACCGGCTAACTCTGTGCCAGCAGCCGCGGTAATACAGAGGGTGCGAGCGTTAATCGGATTTACTGGGCGTAAAGCGTGCGTAGGCGGCTAATTGAGTCGGATGTG:6.11352e-06):0.0,TGGGGAATATTGGACAATGGGGGGAACCCTGATCCAGCCATGCCGCGTGTGTGAAGAAGGCCTTATGGTTGTAAAGCACTTTAAGCGAGGAGGAGGGTGCTGGTATTAATACTACCAGCTACTGGACGTTACTCGCAGAATAAGCACCGGCTAACTCTGTGCCAGCAGCCGCGGTAATACAGAGGGTGCGAGCGTTAATCGGATTTACTGGGCGTAAAGCGTGCGTAGGCGGCTAATTGAGTCGGATGTG:6.11352e-06):0.0,TGGGGAATATTGGACAATGGGGGGAACCCTGATCCAGCCATGCCGCGTGTGTGAAGAAGGCCTTATGGTTGTAAAGCACTTTAAGCGAGGAGGAGGGTACTGGTATTAATACTACCAGCTACTGGACGTTACTCGCAGAATAAGCACCGGCTAACTCTGTGCCAGCAGCCGCGGTAATACAGAGGGTGCGAGCGTTAATCGGATTTACTGGGCGTAAAGCGTGCGTAGGCGGCTAATTGAGTCGGATGTG:6.11352e-06):5e-07,104919:1e-06):1e-06,((((63614:0.000991614,TGGGGAATATTGAACAATGGGGGGAACCCTGATCCAGCCATGCCGCGTGTGTGAAGAAGGCCTTATGGTTGTAAAGCACTTTAAGCGAGGAGGAGGGTACTGGTATTAATACTACCAGGTACTGGACGTTACTCACAGAATAAGCACCGGCTAACTCTGTGCCAGCAGCCGCGGTAATACAGAGGGTGCGAGCGTTAATCGGATTTACTGGGCGTAAAGCGTGCGTAGGCGGCTAATTGAGTCGGATGTG:0.0118084):0.000991619,(1137225:0.000423742,TGGGGAATATTGAACAATGGGGGGAACCCTGATCCAGCCATGCCGCGTGTGTGAAGAAGGCCTTATGGTTGTAAAGCACTTTAAGCGAGGAGGAGGGTACTGGTATTAATACTACCAGGTACTGGACGTTACTCGCAGAATAAGCACCGGCTAACTCTGTGCCAGCAGCCGCGGTAATACAGAGGGTGCGAGCGTTAATCGGATTTACTGGGCGTAAAGCGTGCGTAGGCGGCTAATTGAGTCGGATGTG:0.00588081):0.000423771):1e-06,889025:0.00431801):1e-06,994562:0.00605376):0.000445446):0.0080485,4301065:0.00339637):0.002603):0.00127266):0.00155847):0.0025247,((250517:0.0102309,((964203:0.00261055,101152:0.00569678):0.00552959,(240369:0.00316838,573124:0.0549322):0.00366362):0.00646092):0.00773634,((131304:0.00960433,130212:0.00388842):0.00287013,(960463:0.000507185,885214:0.0458709):0.00665055):0.00650422):0.00182498):0.00509828,(((((1103193:0.0104755,(501839:0.00783941,896545:0.0196339):0.00250672):0.00102314,(((((1001718:0.0122075,1070088:0.00647536):0.000844111,(((4434490:5e-07,CCTACGGGTGGCAGTGGGGAATATTGGACAATGGGGGGAACCCTGATCCAGCCATGCCGCGTGTGTGAAGAAGGCCTTTTGGTTGTAAAGCACTTTAAGCGAGGAGGAGGCTACCTAGATTAATACTTTAGGATAGTGGACGTTACTCGCAGAATAAGCACCGGCTAACTCTGTGCCAGCAGCCGCGGTAATACAGAGGGTGCGAGCGTTAATCGGATTTACTGGGCGTAAAGCGTGCGTAGGCGGCCAA:0.00651115):0.0,TGGGGAATATTGGACAATGGGGGGAACCCTGATCCAGCCATGCCGCGTGTGTGAAGAAGGCCTTTTGGTTGTAAAGCACTTTAAGCGAGGAGGAGGCTACCTAGATTAATACTTTAGGATAGTGGACGTTACTCGCAGAATAAGCACCGGCTAACTCTGTGCCAGCAGCCGCGGTAATACAGAGGGTGCGAGCGTTAATCGGATTTACTGGGCGTAAAGCGTGCGTAGGCGGCCAATTAAGTCAAATGTG:6.11352e-06):0.0,TGGGGAATATTGGACAATGGGGGGAACCCTGATCCAGCCATGCCGCGTGTGTGAAGAAGGCCTTTTGGTTGTAAAGCACTTTAAGCGAGGAGGAGGCTACCTGGATTAATACTTTAGGATAGTGGACGTTACTCGCAGAATAAGCACCGGCTAACTCTGTGCCAGCAGCCGCGGTAATACAGAGGGTGCGAGCGTTAATCGGATTTACTGGGCGTAAAGCGTGCGTAGGCGGCCAATTAAGTCAAATGTG:6.11352e-06):5e-07):5e-07,CCTACGGGGGGCAGTGGGGAATATTGGACAATGGGGGGAACCCTGATCCAGCCATGCCGCGTGTGTGAAGAAGGCCTTTTGGTTGTAAAGCACTTTAAGCGAGGAGGAGGCTACCTAGATTAATACTTTAGGATAGTGGACGTTACTCGCAGAATAAGCACCGGCTAACTCTGTGCCAGCAGCCGCGGTAATACAGAGGGTGCGAGCGTTAATCGGATTTACTGGGCGTAAAGCGTGCGTAGGCGGCCAA:0.00650825):0.0,CCTACGGGCGGCAGTGGGGAATATTGGACAATGGGGGGAACCCTGATCCAGCCATGCCGCGTGTGTGAAGAAGGCCTTTTGGTTGTAAAGCACTTTAAGCGAGGAGGAGGCTACCTAGATTAATACTTTAGGATAGTGGACGTTACTCGCAGAATAAGCACCGGCTAACTCTGTGCCAGCAGCCGCGGTAATACAGAGGGTGCGAGCGTTAATCGGATTTACTGGGCGTAAAGCGTGCGTAGGCGGCCAA:0.00649222):5e-07,(928776:0.011345,209511:0.0111459):1e-06):1e-06):1e-06,864643:0.0113642):1e-06,1043937:0.0113535):0.00417553,((790244:1e-06,(533635:0.004997,186836:0.000788535):0.000777522):0.00685834,(808051:0.0061901,((((1033080:1e-06,4319658:0.000777704):0.000820412,(1030307:0.00167165,833659:0.00257374):0.000768984):0.000791583,(1045404:0.00305951,(826890:0.00198606,4319655:0.00289862):0.00316874):0.00339194):0.011539,73559:0.00597672):0.00161769):0.00279789):0.00433235):0.00330893):0.00183815,((((((4429360:0.0379711,4373666:0.00326661):1e-06,(4353056:0.00374246,4361528:0.0117697):0.00121355):0.00140977,170590:0.00156024):0.000836868,((1009894:0.00509705,312531:0.00431087):0.00523148,(2874839:0.00316275,344669:0.00878125):1e-06):0.00155864):0.00227845,4317395:1e-06):0.00306875,546906:0.00189853):0.00268424):0.00190928):1e-06):0.000786987):0.00238241):0.00352972,((4449979:0.0218291,(685600:0.00136712,666537:0.00191525):0.0123861):0.0195593,(1107335:0.0166182,(2949144:0.0369629,(((((4334055:0.0207937,388951:0.0311791):0.00940798,(1141678:0.0153481,4422794:0.0169832):1e-06):0.00990891,((((321584:0.0160363,(562618:0.0101522,552544:0.0244539):0.00646245):0.00159566,224212:0.0040978):1e-06,((309940:0.0118541,60345:0.0132481):0.00121531,((683485:0.0171173,((((552922:5e-07,TGGGGAATATTGGACAATGGGGGAAACCCTGATCCAGCCATGCCGCGTGTGTGAAGAAGGCCTTATGGTTGTAAAGCACTTTAAGCGAGGAGGAGGCTACTGAGACTAATACTCTTGGATAGTGGACGTTACTCGCAGAATAAGCACCGGCTAACTCTGTGCCAGCAGCCGCGGTAATACAGAGGGTGCGAGCGTTAATCGGATTTACTGGGCGTAAAGCGTGCGTAGGCGGCTTTTAAGTCGGATGTGA:6.11352e-06):5e-07,703635:0.029248):0.00417134,1523627:0.0061441):0.0014691,174708:0.00952192):0.00411723):0.0141078,4333287:0.00120996):0.0099031):0.00295759):0.0185802,153733:0.0125576):0.0146981):0.00586093,(362172:0.0067498,248521:0.0289689):0.014032):0.0115529,(4482598:0.0156491,(219826:0.00695852,(((143940:0.00222874,143362:0.00665937):0.00348039,((103411:0.0260895,(4434147:0.0317008,4337404:0.0396536):0.0166522):0.0230751,818468:0.0176102):0.00832699):0.00430743,162230:0.0129247):0.00391308):0.0041467):0.00763208):0.00647887):0.00517893):0.00613466):0.00684507):0.00338389,((574682:0.00253077,(626832:0.00959669,563369:0.0153468):0.00962095):1e-06,(745460:0.021926,562084:0.00155956):1e-06):0.00419753)'g__Acinetobacter':0.0126645,155859:0.0147218):0.00934525,(((60346:0.0117818,(((1070810:0.00703828,811253:0.00918945):0.00344634,(4425394:0.0209289,(318451:0.0152229,(((721525:0.00608101,511183:0.00173236):1e-06,(540691:0.0052368,511872:0.00875298):0.00256309):0.0116245,((((3063426:0.00437798,(3494237:0.00411284,3932658:0.0138131):0.000624405):0.00155837,2468881:0.000824768):0.0072324,3057707:0.00597644):0.00280935,533457:0.0108613):1e-06):0.0174418):0.00336649):0.00432983):0.00158508,((((143975:1e-06,142419:0.00234777):0.000878251,840374:0.0716775):0.00571483,147859:0.0289995):0.00470692,143131:0.0219141):0.00294596):0.0160256):0.0164462,4315673:0.0402336):0.00563934,(((4334053:0.0290905,(((219151:0.00845337,4376235:0.00752355):0.00922883,TGGGGAATATTGGACAATGGGCGCAAGCCTGATCCAGCCATGCCGCGTGTGTGAAGAAGGCCTTCTGGTTGTAAAGCACTTTCAGCGAGGAGGAAGGGTTAGTAGTTAATAGCTGCTAATTTTGACGTTACTCGCAGAAGAAGCACCGGCTAACTCTGTGCCAGCAGCCGCGGTAATACAGAGGGTGCAAGCGTTAATCGGAATTACTGGGCGTAAAGCGCACGTAGGCGGTTTTTTAAGTCAGATGTGA:0.00497266):0.00370343,(4376233:0.00636109,(1126691:0.01086,(347279:0.00584323,3888577:0.0536808):0.00428781):0.0076517):0.00514059):0.0187859):0.0103125,(179300:0.0229227,TGGGGAATATTGGACAATGGGCGAAAGCCTGATCCAGCCATGCCGCGTGTGTGAAGAAGGCCCTTGGGTTGTAAAGCACTTTCAGTGGGGAGAAAGGTCTGGTACTTAATACGTGCTGGAATTGATGTTACCCACAGAAGAAGCACCGGCTAACTCCGTGCCAGCAGCCGCGGTAATACGGAGGGTGCAAGCGTTAATCGGAATTACTGGGCGTAAAGCGCACGTAGGTGGTTTTCTAAGCCAGCTGTGA:0.0277249):0.0354471):0.00116104,(579115:0.0234756,131115:0.0344995):0.0243012):0.00473033):0.015601):0.00624805,(((((((1011865:0.000863869,((1116669:5e-07,TGGGGAATATTGGACAATGGGGGCAACCCTGATCCAGCCATGCCGCGTGTGTGAAGAAGGCCTTTTGGTTGTAAAGCACTTTAAGCGAGGAGGAGGCTACCTGTATTAATACTATAGGCTAGTGGACGTTACTCGCAGAATAAGCACCGGCTAACTCTGTGCCAGCAGCCGCGGTAATACAGAGGGTGCGAGCGTTAATCGGAATTACTGGGCGTAAAGCGCGCGTAGGCGGTTTGTTAAGTCGGATGTG:6.11352e-06):0.0,TGGGGAATATTGGACAATGGGGGCAACCCTGATCCAGCCATGCCGCGTGTGTGAAGAAGGCCTTTTGGTTGTAAAGCACTTTAAGCGAGGAGGAGGCTACCCTGACTAATACTCAGGAGTAGTGGACGTTACTCGCAGAATAAGCACCGGCTAACTCTGTGCCAGCAGCCGCGGTAATACAGAGGGTGCGAGCGTTAATCGGAATTACTGGGCGTAAAGCGCGCGTAGGCGGTTTGTTAAGTCGGATGTG:6.11352e-06):5e-07):0.00236942,(1022026:1e-06,((1064351:0.00085974,((1010590:0.0025803,363410:0.00434157):1e-06,1049071:0.00955782):0.00258918):0.00258843,827841:0.000784994):0.00156235):0.00712687):1e-06,(147715:0.0040138,((956882:0.00608078,(546515:0.000785248,((552246:1e-06,(953084:6.76349e-06,TGGGGAATATTGGACAATGGGCGCAAGCCTGATCCAGCCATGCCGCGTGTGTGAAGAAGGCCTTTTGGTTGTAAAGCACTTTAAGCGGGGAGGAGGCTAACCTGGTTAATACCTGGGATTAGTGGACGTTACCCGCAGAATAAGCACCGGCTAACTCTGTGCCAGCAGCCGCGGTAATACAGAGGGTGCGAGCGTTAATCGGAATTACTGGGCGTAAAGCGCGCGTAGGCGGTTTGTTAAGTCGGATGTG:6.11352e-06):0.00172469):0.000787586,1088383:0.0070113):0.000782257):1e-06):1e-06,498759:0.00433326):0.000707627):0.00559669):0.00558702,((392111:0.00694267,1126956:0.000845904):0.00553426,(171048:0.00957202,(946684:0.00172955,(1096738:0.00173305,((84904:5e-07,TGGGGAATATTGGACAATGGGCGCAAGCCTGATCCAGCCATGCCGCGTGTGTGAAGAAGGCCTTTTGGTTGTAAAGCACTTTAAGCGAGGAGGAGGCTTACCTGGTTAATACCTGGGATAAGTGGACGTTACTCGCAGAATAAGCACCGGCTAACTCTGTGCCAGCAGCCGCGGTAATACAGAGGGTGCGAGCGTTAATCGGAATTACTGGGCGTAAAGCGCGCGTAGGCGGTTTGTTAAGTCGGATGTG:6.11352e-06):5e-07,84033:1e-06):1e-06):1e-06):0.008757):0.00242772)'g__Alkanindiges':0.00446421):0.00527571,(548754:0.00619492,(152336:0.00280042,4377315:0.00844058):0.00206291):0.00682923):0.00392446,(324983:0.0244922,(307143:0.00207697,3217705:0.00288044):0.00779888):0.00381341):0.00255335,(((153465:0.00157092,((586540:1e-06,((319921:0.0054747,548118:0.00437911):0.00252269,1014734:0.000863306):1e-06):0.00314048,223897:0.00159979):0.00395238):1e-06,((278666:0.00182945,4426328:0.0128572):0.00418684,(164659:0.00234599,4335756:1e-06):0.00091569):0.0023009):0.0111809,((((3704293:0.0166067,4428468:0.00302894):0.00626408,(238484:1e-06,732908:0.00235957):0.0128065):0.00516753,4363447:0.00496249):0.0121076,1852120:0.00853363):0.00327539):0.00256969):0.0037167):0.0100988,((348203:0.00636945,4440064:0.000762392):0.0107199,((2105443:0.0156785,3528451:0.0076774):0.00619245,((((158223:5.84756e-06,TGGGGAATATTGGACAATGGGGGCAACCCTGATCCAGCCATGCCGCGTGTGTGAAGAAGGCCTTCGGGTTGTAAAGCACTTTAAGCGAGGAGGAAGGTCACTGGACTAATATTTCAGTGAATTGACGTTACTCGCAGAATAAGCACCGGCTAACTCTGTGCCAGCAGCCGCGGTAATACAGAGGGTGCAAGCGTTAATCGGAATTACTGGGCGTAAAGCGCGCGTAGGCGGTATGTTAAGTCGGATGTGA:6.11352e-06):0.0,TGGGGAATATTGGACAATGGGGGCAACCCTGATCCAGCCATGCCGCGTGTGTGAAGAAGGCCTTCGGGTTGTAAAGCACTTTAAGCGAGGAGGAAGGTCTTTGAACTAATATTTCAAAGAATTGACGTTACTCGCAGAATAAGCACCGGCTAACTCTGTGCCAGCAGCCGCGGTAATACAGAGGGTGCAAGCGTTAATCGGAATTACTGGGCGTAAAGCGCGCGTAGGCGGTATGTTAAGTCGGATGTGA:6.11352e-06):0.00598205,(228207:0.0127662,809456:0.00105311):0.00191676):0.00188379,(137392:0.00701579,(334424:0.00112018,((936354:0.00560294,TGGGGAATATTGGACAATGGGCGCAAGCCTGATCCAGCCATGCCGCGTGTGTGAAGAAGGCCTTCGGGTTGTAAAGCACTTTAAGCGAGGAGGAAGGGTTAGTAGTTAATAGCTGCTAATTTTGACGTTACTCGCAGAAGAAGCACCGGCTAACTCTGTGCCAGCAGCCGCGGTAATACAGAGGGTGCAAGCGTTAATCGGAATTACTGGGCGTAAAGCGCACGTAGGCGGTTTTTTAAGTCAGATGTGA:0.0119123):1.1158e-06,TGGGGAATATTGGACAATGGGCGCAAGCCTGATCCAGCCATGCCGCGTGTGTGAAGAAGGCCTTCGGGTTGTAAAGCACTTTCAGCGAGGAGTAAGGGTTAGTAGTTAATAGCTGCTAATTTTGACGTTACTCGCAGAAGAAGCACCGGCTAACTCTGTGCCAGCAGCCGCGGTAATACAGAGGGTGCAAGCGTTAATCGGAATTACTGGGCGTAAAGCGCGCGTAGGCGGTTTTTTAAGTCAGATGTGA:0.0120602):0.00369162):0.00481201):0.00822338):0.00541631):0.00634729):0.00939636):0.00996355):0.00970467):0.0150619,TGGGGAATATTGGACAATGGGGGCAACCCTGATCCAGCCATGCCGCGTGTGTGAAGAAGGCCTTCGGGTTGTAAAGCACTTTAAGCGGGGAGGAAGGCCTTGGGATTAATACTCCCGAGGATTGACGTTACCCGCAGAATAAGCACCGGCTAACTCTGTGCCAGCAGCCGCGGTAATACAGAGGGTGCAAGCGTTAATCGGAATTACTGGGCGTAAAGCGCGCGTAGGCGGTTTGTTAAGTCGGATGTGA:6.11352e-06):7.35794e-06,((894928:0.0193582,(338514:0.0127486,(589040:0.019615,(581540:0.0018983,(581040:0.00358294,(585559:0.00429084,584622:0.0144496):0.00265121):0.0203855):0.00118482):0.0101412):0.0119586):0.0134737,(((4353359:0.0242875,((((((879148:0.00953469,(861881:0.000881895,911532:0.0212281):0.00205433):0.00232457,902788:0.00166747):0.0140394,((((8249:0.00629215,(((((1025917:0.018382,(875639:0.000857819,(1062325:0.0133998,918941:0.0279504):0.000647928):1e-06):1e-06,964114:0.00342131):1e-06,(((1046696:0.0130838,957395:0.000845796):0.00257878,(((873850:0.0117601,(1053234:0.0441471,880603:0.0106389):0.00539735):0.000602747,942564:0.00881658):0.00157756,((945876:0.00957289,852668:0.00945878):0.000958747,962588:0.00959179):1e-06):1e-06):1e-06,((919549:0.00790535,930422:0.0268827):0.00255129,(1058221:0.0195189,1080004:0.0140144):0.00252551):1e-06):1e-06):1e-06,(((993880:0.00956791,989589:0.00779609):0.00158706,(((949304:0.0159417,(996370:0.00323048,(960598:0.0027922,856130:0.00841725):0.00958397):0.0141824):0.00507293,((919018:0.00602438,(956907:0.0349168,(1009240:0.0157065,898334:0.0089941):0.00226176):0.0009052):0.00237427,(1062224:0.0235791,956237:0.0214375):0.00638818):0.00108372):1e-06,868551:0.0158029):0.00024946):1e-06,1072549:0.0149044):0.000722015):1e-06,4334112:1e-06):0.00186399):0.00208993,(((8247:0.00156627,(((1127280:5e-07,TGGGGAATATTGGACAATGGGCGAAAGCCTGATCCAGCCATGCCGCGTGTGTGAAGAAGGCCTTTTGGTTGTAAAGCACTTTAAGTGGGGAGGAAAAGTTGACGGTTAATACCCGCCAGCCCTGACGTTACCCACAGAATAAGCACCGGCTAACTCTGTGCCAGCAGCCGCGGTAATACAGAGGGTGCAAGCGTTAATCGGAATTACTGGGCGTAAAGCGAGCGTAGGTGGTCATTTAAGTCAGATGTGA:6.11352e-06):5e-07,(1065983:0.00173593,1092351:0.0240444):0.000830469):1e-06,4009206:0.010291):1e-06):1e-06,806896:0.000774519):0.000774083,8237:1e-06):0.000758274):0.00471185,(((605656:0.00472539,1123902:1e-06):0.00313988,(((582913:1e-06,223485:1e-06)'s__ovis':0.00876531,((814965:1e-06,((1129646:0.00547465,1121817:0.00407383):0.00132922,(4461359:1e-06,1144627:0.0151645):0.000793225):1e-06):0.00157164,3512095:0.00246565):0.00236798):0.0039221,((((4386212:0.00569849,4423648:0.00458252):0.00133583,222016:1e-06):1e-06,588906:1e-06):0.0015478,8281:0.00556531):0.00234946):1e-06):0.00154898,(((1037609:0.00687616,(246528:0.00258121,986456:0.0086134):1e-06):0.00367818,4349889:0.0184644):0.00168956,(2836863:0.00388864,(886728:0.00342658,4271692:0.00232894):1e-06):0.0025004):0.00377609):0.0047404):1e-06,((4326732:0.00212926,991785:0.0186608):0.00516946,((4395657:1e-06,(367879:0.000832662,235679:0.000775821):0.000774246):0.00165867,(((((((1020670:0.0231721,(1055284:0.000972967,(1054600:0.00941958,(1084690:0.00168444,(955789:0.0152652,1017816:0.0145509):0.0132958):0.00476185):0.00519488):0.0102128):0.00280529,(1081492:0.0231222,(980959:0.00776849,(((867401:0.0069093,(974250:0.00782538,1003428:0.00257888):0.000853572):1e-06,995035:0.00515883):1e-06,(1023129:0.00776795,((873359:0.00507497,(913324:0.00470762,(1020179:0.00459139,1063112:0.0118637):0.00160271):0.00229716):0.0007157,882387:0.00669857):0.00136975):1e-06):1e-06):1e-06):0.00171304):1e-06,1096712:0.0222578):1e-06,((1020376:0.00954505,(1083037:0.00985921,(882070:0.0166426,1053321:0.0139915):0.00895174):0.00947567):1e-06,(1077952:0.0115252,975735:0.0143275):0.000700386):1e-06):1e-06,4398454:1e-06):0.000774916,(172208:0.000780437,((1018933:0.0227256,1031800:0.010108):0.00115288,((((((927386:0.00695219,1103008:0.00870811):0.000810403,(894704:0.00689372,1054479:1e-06):0.00170945):1e-06,(1051638:0.000857535,1078765:0.0112728):1e-06):1e-06,(961423:0.00428826,1055744:0.00778062):1e-06):1e-06,(991697:0.0114299,((((((854668:0.000855107,(874834:1e-06,955784:0.0122614):0.00342588):1e-06,897771:0.0139026):0.000855291,(865053:0.00257411,(1061711:0.00488967,871866:0.00129261):0.000708594):0.000854862):1e-06,1055837:0.00435504):1e-06,(1086172:0.00343068,923072:0.00429249):1e-06):1e-06,((((941425:0.00478953,1064644:0.0104701):0.00202401,(1068891:0.0116727,(1010377:0.00616645,1034450:0.00940529):0.00513241):0.00129182):0.00179746,940702:0.00428377):1e-06,(((((1033339:0.00171829,(1077720:0.00429938,(1100884:0.00127744,865581:0.00146719):0.000681199):0.00171245):0.000853654,(1089239:0.0122956,1016968:0.00171794):1e-06):0.00170921,998925:0.0113195):1e-06,((946395:0.0121147,971399:0.00171697):0.000910059,(945407:0.00577263,(1027303:0.0014497,912780:0.00543841):0.000861872):0.00111627):1e-06):0.0017082,1022289:0.00256708):1e-06):1e-06):1e-06):0.000853383):0.000856271,1091354:0.00694022):1e-06):1e-06):1e-06):0.00223177,(585738:0.00110544,528333:0.000821542):0.00463898):0.000771905):0.00317533):0.00062217)'g__Moraxella':1e-06):0.0129699,((1047124:0.00325312,((1090306:0.0434278,(1057260:0.00240285,((854899:0.00515213,875672:0.00689296):1e-06,((893147:0.00171037,1054304:0.00690037):5e-07,TGGGGAATATTGGACAATGGGCGAAAGCCTGATCCAGCCATGCCGCGTGTGTGAAGAAGGCCTTATGGTTGTAAAGCACTTTAAGTGGGGAGGAAAAGCTTATGGATAACACCCATAGGTTCTGACGTTACCCACAGAATAAGCACCGGCTAACTCTGTGCCAGCAGCCGCGGTAATACAGAGGGTGCGAGCGTTAATCGGAATTACTGGGCGTAAAGCGAGCGTAGGTGGTTTATTAAGTCAGATGTGA:6.11352e-06):5e-07):1e-06):0.012662):0.00540862,932707:1e-06):0.0100513):0.00596466,1022112:0.00744279):0.00506336):0.0181348,(((((913340:0.00346142,4271700:1e-06):0.0266308,((379925:0.00540595,TGGGGAATATTGGACAATGGGGGCAACCCTGATCCAGCCATGCCGCGTGTGTGAAGAAGGTCATAAGATTGTAAAGCACTTTAAGCAGGGAGGAAGAGCCAGTGGAGAAACACACTGGTGGTGACGTTACCTGCAGAATAAGCACCGGCTAACTCTGTGCCAGCAGCCGCGGTAATACAGAGGGTGCGAGCGTTAATCGGAATTACTGGGCGTAAAGCGGGTGCAGGTGGTCCATTAAGTCGTATGTGAA:6.11352e-06):0.00857146,(986740:0.00174416,(500783:0.00519542,((((1105284:1e-06,1108682:1e-06):1e-06,1109394:1e-06):0.000781915,((((2555554:1e-06,20040:0.000855077):1e-06,853373:0.00171739):1e-06,635216:1e-06):0.000777719,4481804:0.000784138):0.000780751):1e-06,1112758:1e-06):1e-06):0.000765456):0.00370803):0.0216067):0.0102796,((146907:0.0104746,(929397:0.00394205,((935864:0.00429321,(886464:0.0104253,(864940:0.00343496,1105959:0.00575032):1e-06):1e-06):1e-06,((((((((((484436:5e-07,TGGGAATATTGGACAATGGGGGCAACCCTGATCCAGCCATGCCGCGTGTGTGAAGAAGGCCTTTTGGTTGTAAAGCACTTTAAGCAGGGAGGAGAGGCTAATGGTTAATACCCATTAGATTAGACGTTACCTGCAGAATAAGCACCGGCTAACTCTGTGCCAGCAGCCGCGGTAATACAGAGGGTGCGAGCGTTAATCGGAATTACTGGGCGTAAAGCGAGTGTAGGTGGCTCATTAAGTCACATGTGAA:6.11352e-06):0.0,TTGGGGAATATTGGACAATGGGGGCAACCCTGATCCAGCCATGCCGCGTGTGTGAAGAAGGCCTTTTGGTTGTAAAGCACTTTAAGCAGGGAGGAGAGGCTAATGGTTAATACCCATTAGATTAGACGTTACCTGCAGAATAAGCACCGGCTAACTCTGTGCCAGCAGCCGCGGTAATACAGAGGGTGCGAGCGTTAATCGGAATTACTGGGCGTAAAGCGAGTGTAGGTGGCTCATTAAGTCACATGTG:6.11352e-06):0.0,TGGGGAATATTGGACAATGGGGGCAACCCTGATCCAGCCATGCCGCGTGTGTGAAGAAGGCCTTTTGGTTGTAAAGCACTTTAAGCAGGGAGGAGAGGCTAATGGTTAATACCCATTAGATTAGACGTTACCTGCAGAATAAGCACCGGCTAACTCTGTGCCAGCAGCCGCGGTAATACAGAGGGTGCGAGCGTTAATCGGAATTACTGGGCGTAAAGCGAGTGTAGGTGGCTCATTAAGTCACATGTGA:6.11352e-06):0.0,TGGGGAATATTGGACAATGGGGGCAACCCTGATCCAGCCATGCCGCGTGTGTGAAGAAGGCCTTTTGGTTGTAAAGCACTTTAAGCAGGGAGGAGAGGCTAATGGTTAATACCCATTAGATTAGACGTTACCTGCAGAATAAGCACCGGCTAACTCTGTGCCAGCAGCCGCGGTAATACAGAGGGTGCGAGCGTTAATCGGAATTACTGTGCGTAAAGCGAGTGTAGGTGGCTCATTAAGTCACATGTGA:0.00579903):0.0,TGGGGAATATTGGACAATGAGGGCAACCCTGATCCAGCCATGCCGCGTGTGTGAAGAAGGCCTTTTGGTTGTAAAGCACTTTAAGCAGGGAGGAGAGGCTAATGGTTAATACCCATTAGATTAGACGTTACCTGCAGAATAAGCACCGGCTAACTCTGTGCCAGCAGCCGCGGTAATACAGAGGGTGCGAGCGTTAATCGGAATTACTGGGCGTAAAGCGAGTGTAGGTGGCTCATTAAGTCACATGTGA:0.00579493):0.0,CCTCCTTTCTTCCTCCTTTTTTCCTCTTTTACAATGGGGGCAACCCTGATCCAGCCATGCCGCGTGTGTGAAGAAGGCCTTTTGGTTGTAAAGCACTTTAAGCAGGGAGGAGAGGCTAATGGTTAATACCCATTAGATTAGACGTTACCTGCAGAATAAGCACCGGCTAACTCTGTGCCAGCAGCCGCGGTAATACAGAGGGTGCGAGCGTTAATCGGAATTACTGGGCGTAAAGCGAGTGTAGGTGGCT:0.0140346):0.0,TGGGGAATATTGGACAATGGGGGCAACCCTGATCCAGCCATGCCGCGTGTGTGAAGAAGGCCTTTTGGTTGTAAGCACTTTAAGCAGGGAGGAGAGGCTAATGGTTAATACCCATTAGATTAGACGTTACCTGCAGAATAAGCACCGGCTAACTCTGTGCCAGCAGCCGCGGTAATACAGAGGGTGCGAGCGTTAATCGGAATTACTGGGCGTAAAGCGAGTGTAGGTGGCTCATTAAGTCACATGTGAA:6.11352e-06):0.0,TGGGGAATATTGGACAATGGGGGCAACCCTGATCCAGCCATGCCGCGTGTGTGAAGAAGGCCTTTTGGTTTAAAGCACTTTAAGCAGGGAGGAGAGGCTAATGGTTAATACCCATTAGATTAGACGTTACCTGCAGAATAAGCACCGGCTAACTCTGTGCCAGCAGCCGCGGTAATACAGAGGGTGCGAGCGTTAATCGGAATTACTGGGCGTAAAGCGAGTGTAGGTGGCTCATTAAGTCACATGTGAA:6.11352e-06):5e-07,(((((((999614:0.0113292,((949136:0.000856033,((894368:0.00382506,874999:0.0302803):0.00143023,(989217:0.00516878,((((407441:0.00340274,945953:0.023078):0.00522079,887059:0.0240009):1e-06,(990864:0.0185975,983366:0.0104599):0.00255981)'s__aerosaccus':0.00170815,((((((((((((((((4476363:5e-07,TGGGGAATATTGGACAATGGGGGCAACCCTGATCCAGCCATGCCGCGTGTGTGAAGAAGGCCTTTTGGTTGTAAAGCACTTTAAGCAGGGAGGAGAGGCTAATGGTTAATACCCATTAGATTAGACGTTAACTGCAGAATAAGCACCGGCTAACTCTGTGCCAGCAGCCGCGGTAATACAGAGGGTGCGAGCGTTAATCGGAATTACTGGGCGTAAAGCGAGTGTAGGTGGCTCATTAAGTCACATGTGA:0.00586029):0.0,TGGGGAATATTGGACAATGGGGGCAACCCTGATCCAGCCATGCCGCGTGTGTGAAGAAGGCCTTTTGGTTGTAAAGCACTTTAAGCAGGTAGGAGAGGCTAATGGTTAATACCCATTAGATTAGACGTTACCTGCAGAATAAGCACCGGCTAACTCTGTGCCAGCAGCCGCGGTAATACAGAGGGTGCGAGCGTTAATCGGAATTACTGGGCGTAAAGCGAGTGTAGGTGGCTCATTAAGTCACATGTGA:0.00580256):0.0,TGGGGAATATTGGACAATGGGGGCAACCCTGATCCAGCCATGCCGCGTGTGTGAAGAAGGCCTTTGGTTGTAAAGCACTTTAAGCAGGGAGGAGAGGCTAATGGTTAATACCCATTAGATTAGACGTTACCTGCAGAATAAGCACCGGCTAACTCTGTGCCAGCAGCCGCGGTAATACAGAGGGTGCGAGCATTAATCGGAATTACTGGGCGTAAAGCGAGTGTAGGTGGCTCATTAAGTCACATGTGAA:0.00588781):0.0,CCTACGGGTGGCAGTGGGGAATATTGGACAATGGGGGCAACCCTGATCCAGCCATGCCGCGTGTGTGAAGAAGGCCTTTTGGTTGTAAAGCACTTTAAGCAGGGAGGAGAGGCTAATGGTTAATACCCATTAGATTAGACGTTACCTGCAGAATAAGCACCGGCTAACTCTGTGCCAGCAGCCGCGGTAATACAGAGGGTGCGAGCGTTAATCGGAATTACTGGGCGTAAAGCGAGTGTAGGTGGCTCAT:0.00637048):0.0,TGGGGAATATTGGACAATGGGGGCAACCCTGATCCAGCCATGCCGCGTGTGTGAAGAAGGCCTTTGGTTGTAAAGCACTTTAAGCAGGGAGGAGAGGCTAATGGTTAATACCCATTAGATTAGACGTTACCTGCAGAATAAGCACCGGCTAACTCTGTGCCAGCAGCCGCGGTAATACAGAGGGTGCGAGCGTTAATCGGAATTACTGGGCGTAAAGCGAGTGTAGGTGGCTCATTAAGTCACATGTGAA:6.11352e-06):0.0,CCTCGGGGGCTGCAGTGGGGAATATTGGACAATGGGGGCAACCCTGATCCAGCCATGCCGCGTGTGTGAAGAAGGCCTTTTGGTTGTAAAGCACTTTAAGCAGGGAGGAGAGGCTAATGGTTAATACCCATTAGATTAGACGTTACCTGCAGAATAAGCACCGGCTAACTCTGTGCCAGCAGCCGCGGTAATACAGAGGGTGCGAGCGTTAATCGGAATTACTGGGCGTAAAGCGAGTGTAGGTGGCTCA:0.0131501):0.0,TGGGGAATATTGGACAATGGGGGCAACCCTGATCCAGCCATGCCGCGTGTGTGAAGAAGGCCTTTGGTTGTAAAGCACTTTAAGCAGGGAGGAGAGGATAATGGTTAATACCCATTAGATTAGACGTTACCTGCAGAATAAGCACCGGCTAACTCTGTGCCAGCAGCCGCGGTAATACAGAGGGTGCGAGCGTTAATCGGAATTACTGGGCGTAAAGCGAGTGTAGGTGGCTCATTAAGTCACATGTGAA:6.11352e-06):0.0,TGGGGAATATTGGACAATGGGGGCAACCCTGATCCAGCCATGCCGCGTGTGTGAAGAAGGCCTTTTGGTTGTAAAGCACTTTAAGCAGGGAGGAGAGGCTAATGGTTAATACCCATTAGATTAGACGTTACCTGCAGAATAAGCACCGGCTAACTCTGTGCCAGTAGCCGCGGTAATACAGAGGGTGCGAGCGTTAATCGGAATTACTGGGCGTAAAGCGAGTGTAGGTGGCTCATTAAGTCACATGTGA:0.00579529):0.0,TGGGGAATATTGGACAATGGGGGCAACCCTGATCCAGCCATGCCGCGTGTGTGAAGAAGACCTTTTGGTTGTAAAGCACTTTAAGCAGGGAGGAGAGGCTAATGGTTAATACCCATTAGATTAGACGTTACCTGCAGAATAAGCACCGGCTAACTCTGTGCCAGCAGCCGCGGTAATACAGAGGGTGCGAGCGTTAATCGGAATTACTGGGCGTAAAGCGAGTGTAGGTGGCTCATTAAGTCACATGTGA:0.00579478):0.0,TGGGGAATATTGGACAATGGGGGCAACCCTGATCCAGCCATGCCGCGTGTGTGAAGAAGGCCTTTTGGTTATAAAGCACTTTAAGCAGGGAGGAGAGGCTAATGGTTAATACCCATTAGATTAGACGTTACCTGCAGAATAAGCACCGGCTAACTCTGTGCCAGCAGCCGCTGTAATACAGAGGGTGCGAGCGTTAATCGGAATTACTGGGCGTAAAGCGAGTGTAGGTGGCTCATTAAGTCACATGTGA:0.0116589):0.0,TGGGGAATATTGGACAATGGGGGCAACCCTGATCCAGCCATGCCGCGTGTGTGAAGAAGGCCTTTTGGTTGTAAAGCACTTTAAGCAGGGAGGAGAGGCTAATGGTTAATACCCATTAGATTAGACGTTACCTGCAGAATAAGCACCGGCTAACTCTGTGCCAGCAGACGCGGTAATACAGAGGGTGCGAGCGTTAATCGGAATTACTGGGCGTAAAGCGAGTGTAGGTGGCTCATTAAGTCACATGTGA:0.00579932):7.29491e-08,TGGGGAATATTGGACAATGGGGGCAACCCTGATCCAGCCATGCCGCGTGTGTGAAGAAGGCCTTTTGGTTGTAAAGCACTTTAAGCAGGGAGGAGAGGCTAATGGTTAATACCCATTAGATTAGATGTTACCTGCAGAATAAGCACCGGCTAACTCTGTGCCAGCAGCCGCGGTAATACAGAGGGTGCGAGCGTTAATCGGAATTACTGGGCGTAAAGCGAGTGTAGGTGGCTCATTAAGTCACATGTGA:0.00579225):4.27051e-07,(((105674:0.00157909,(987719:0.00690903,261896:1e-06):1e-06):0.000782335,(8251:0.00396607,573507:0.00391313):1e-06):1e-06,4350462:0.00157219):1e-06):1e-06,909648:0.0025767):1e-06,606835:0.00343496):1e-06,950894:0.003435):1e-06):1e-06):1e-06):1e-06):1e-06,1094484:0.0130933):1e-06):1e-06,(854946:0.00664752,379908:0.0156923):0.00124837):7.10045e-05,(1087754:0.0161797,985499:0.0106144):0.00158071):0.000674225,((((4349859:1e-06,823916:0.000777282):1e-06,(8283:0.00165505,(705735:0.00599925,((962263:0.0140016,((912776:0.00835587,1061698:0.0119798):0.00136535,1004791:0.040829):0.000846361):1e-06,(933648:0.0113479,(909344:0.0131491,929450:0.0123848):0.000974439):1e-06):1e-06):1e-06):1e-06):0.000389191,CCGCGGTAATACAGAGGGTGCGAGCGTTAATCGGAATTACTGGGCGTAAAGCGAGTGTAGGTGGCTCATTAAGTCACATGTGAAATCCCCGGGCTTAACCTGGGAACTGCATGTGATACTGGTGGTGCTAGAATATGTGAGAGGGAAGTAGAATTCCAGGTGTAGCGGTGAAATGCGTAGAGATCTGGAGGAATACCGATGGCGAAGGCAGCTTCCTGGCACAATATTGACACTGAGATTCGAAAGCGTG:0.00427635):0.000389189,((338042:0.00157617,((((910550:0.00516913,((437819:0.0164568,975991:0.0344805):0.0011042,((4343873:0.00762333,((1046701:0.00351647,356523:0.00630518):0.00179571,882175:0.008784):0.00184381):0.000647009,(1013478:0.0126032,1054977:0.0310802):0.00136944):1e-06):1e-06):1e-06,574102:0.00233546):5e-07,CCTAACGGGGGGCAGCAATGGGGAATATTGGACAATGGGGGCAACCCTGATCCAGCCATGCCGCGTGTGTGAAGAAGGCCTTTTGGTTGTAAAGCACTTTAAGCAGGGAGGAGAGGCTAATGGTTAATACCCATTAGATTAGACGTTACCTGCAGAATAAGCACCGGCTAACTCTGTGCCAGCAGCCGCGGTAATACAGAGGGTGCGAGCGTTAATCGGAATTACTGGGCGTAAAGCGAGTGTAGGTGGC:0.0134965):0.0,CCTACTTTTGTCCTCCGTGGGGAATATTGGACAATGGGGGCAACCCTGATCCAGCCATGCCGCGTGTGTGAAGAAGGCCTTTTGGTTGTAAAGCACTTTAAGCAGGGAGGAGAGGCTAATGGTTAATACCCATTAGATTAGACGTTACCTGCAGAATAAGCACCGGCTAACTCTGTGCCAGCAGCCGCGGTAATACAGAGGGTGCGAGCGTTAATCGGAATTACTGGGCGTAAAGCGAGTGTAGGTGGCT:0.00667878):5e-07):5e-07,TGGGGAATATTGAACAATGGGGGCAACCCTGATCCAGCCATGCCGCGTGTGTGAAGAAGGCCTTTGGTTGTAAAGCACTTTAAGCAGGGAGGAGAGGCTAATGGTTAATACCCATTAGATTAGACGTTACCTGCAGAATAAGCACCGGCTAACTCTGTGCCAGCAGCCGCGGTAATACAGAGGGTGCGAGCGTTAATCGGAATTACTGGGCGTAAAGCGAGTGTAGGTGGCTCATTAAGTCACATGTGAA:0.00588617):5e-07):0.00155597):5e-07,TGGGGAATATTGAACAATGGGGGCAACCCTGATCCAGCCATGCCGCGTGTGTGAAGAAGGCCTTTTGGTTGTAAAGCACTTTAAGCAGGGAGGAGAGGCTAATGGTTAATACCCATTAGATTAGACGTTACCTGCAGAATAAGCACCGGCTAACTCTGTGCCAGCAGCCGCGGTAATACAGAGGGTGCGAGCGTTAATCGGAATTACTGGGCGTAAAGCGAGTGTAGGTGGCTCATTAAGTCACATGTGA:0.00579231):0.0,TGGGGAATATTGGACAATGGGAGCAACCCTGATCCAGCCATGCCGCGTGTGTGAAGAAGGCCTTTTGGTTGTAAAGCACTTTAAGCAGGGAGGAGAGGCTAATGGTTAATACCCATTAGATTAGACGTTACCTGCAGAATAAGCACCGGCTAACTCTGTGCCAGCAGCCGCGGTAATACAGAGGGTGCGAGCGTTAATCGGAATTACTGGGCGTAAAGCGAGTGTAGGTGGCTCATTAAGTCACATGTGA:0.00579231):0.0,TGGGGAATATTGGACAATGGGGGCAACCCTGATCCAGCCATGCCGCGTGTGTGAAGAAGGCCTTTTGGTTGTAAAGCACTTTAAGCAGGGAGGAGAGGCTAATGGTTAATACCCATTAGATTAGACGTTACCTGCAGAATAAGCACCGGCTAACTCTGTGCCAGCAGCCGCGGTAATACAGAGGGTGCGAGCGTTAATCGGAATTACTGGGCGTAAAGCGAGTGTAGGTGGCTCATTAAGTCATATGTGA:0.00578999):5e-07):0.000775122,(368888:0.00390487,963344:0.0166298):1e-06):1e-06):0.00111036):0.00385083):0.00652924,(1114747:0.00435626,(2411157:0.00153908,(1126648:0.0105991,4418210:0.00846059):0.0256115):0.000727379):0.00551198):0.00414671)'g__Enhydrobacter':0.00865257,246864:0.0286529):0.00698113,1041758:0.00859647):0.0123544):0.00697939,((807021:0.0271515,(820350:0.00858665,807965:0.0154944):0.00958394):0.00858367,(812403:0.0155259,((((586049:0.0140841,582821:0.00730037):0.00342181,(587395:0.00910482,(574282:0.00120012,(593340:0.00391183,562204:0.0131086):0.020523):0.0257265):0.00472594):0.0160827,(((((549870:0.00728409,554029:0.000790633):1e-06,(549192:0.0154198,(560232:0.000792902,(589691:0.0113058,555597:0.0088443):0.000840756):0.000741181):0.00244069):0.00237877,(571565:0.00524085,(538237:0.0155847,(561508:0.003882,539305:0.0150478):0.0122161):0.00673612):0.00280157):0.00303199,539213:0.0243417):0.00494495,(568480:0.046761,(579286:0.00168639,573501:0.0154114):0.00468632):0.00162893):0.00573811):0.0100528,((584579:0.0165553,((567897:0.0015993,562010:0.00240288):0.00292765,(582298:0.00161659,564148:0.00319604):0.0109329):0.0128985):0.00959944,550952:0.0265358):0.0076454):0.00493059):0.00524435):0.00585396):0.00730668):0.00307105,(((325071:0.00245122,27938:0.000874705):0.00662965,(((((589792:1e-06,(((185578:1e-06,4457308:1e-06):1e-06,((1612840:1e-06,(672937:0.00562562,(4308678:0.0202035,4466425:0.0226899):0.00344614):1e-06):0.0001931,4417620:0.000637673):0.000734313):0.000779848,1142415:0.00628562):0.00155891)'s__celer':0.000866647,1120970:0.00314968):0.00184985,(((93306:0.000782295,1138729:0.00156286):6.6789e-05,167321:0.00475195):0.000711159,((((164881:1e-06,(33577:0.000781689,566216:1e-06):1e-06):1e-06,(203093:0.00235617,24089:0.00392134):1e-06):0.000779804,18681:0.00314064):1e-06,36033:0.000780997):1e-06)'s__pacificensis':0.00138002):0.00226058,(368730:0.000794196,(((209039:0.000779406,4322181:0.00236379):0.00393383,(((102836:0.0039499,(((1082700:0.0113754,105736:0.00113659):0.00120742,51114:0.00235127):1e-06,((110450:0.00791925,(245437:0.000777552,8306:0.00247945):1e-06):1e-06,(2111756:0.00157636,160677:0.028581):0.000765684):1e-06):1e-06):0.00235176,(((157086:1e-06,((838543:0.00157453,321102:0.00392145):1e-06,(107153:0.00559033,86349:0.00156229):1e-06):1e-06):1e-06,((((8305:0.012984,8257:0.00151655):0.00281224,(8290:0.0139114,8304:0.0116047):0.0125656):0.0012066,(106855:0.000784697,(869425:0.0068937,223024:0.00234886):1e-06):1e-06):1e-06,((3653760:0.00315244,3267685:0.00579746):0.000774541,((4383825:0.00666995,4391865:0.00156205):1e-06,1131706:0.0031333):1e-06):0.00156618):0.000782001):0.000779864,4339546:1e-06):1e-06):0.00632122,(((217649:0.00234408,4241701:1e-06):0.000768659,140871:0.0111201):0.00235981,((((4379517:0.000783512,((554492:0.00428046,((212662:0.00154758,(550579:0.00172421,310605:1e-06):0.00236539):0.00315862,((612162:0.000853316,718105:0.00515801):1e-06,537139:0.00773177):0.000852556):1e-06):1e-06,4325471:1e-06):1e-06):0.000779902,(((176716:1e-06,4469960:0.0183576):1e-06,4428131:1e-06):1e-06,775002:1e-06):0.00156236):1e-06,((((271352:0.0614508,101025:0.0116138):0.000411114,((((((103707:5e-07,TGGGGAATATTGGACAATGGGGGCAACCCTGATCCAGCCATGCCGCGTGTGTGAAGAAGGCCTTTTGGTTGTAAAGCACTTTAAGCAGTGAAGAAGACCTAACGATTAATACCCGTTAGCGATGACATTAGCTGCAGAATAAGCACCGGCTAACTCTGTGCCAGCAGCCGCGGTAATACAGAGGGTGCAAGCGTTAATCGGAATTACTGGGCGTAAAGCGAGCGTAGGTGGCTTGATAAGTCAGATGTGA:6.11352e-06):0.0,TGGGGAATATTGGACAATGGGGGCAACCCTGATCCAGCCATGCCGCGTGTGTGAAGAAGGCCTTTTGGTTGTAAAGCACTTTAAGCAGTGAAGAAGACTCCATGGTTAATACCCATGGACGATGACATTAGCTGCAGAATAAGCACCGGCTAACTCTGTGCCAGCAGCCGCGGTAATACAGAGGGTGCAAGCGTTAATCGGAATTACTGGGCGTAAAGCGAGCGTAGGTGGCTTGATAAGTCAGATGTGA:6.11352e-06):0.0,TGGGGAATATTGGACAATGGGGGCAACCCTGATCCAGCCATGCCGCGTGTGTGAAGAAGGCCTTTTGGTTGTAAAGCACTTTAAGCAGTGAAGAAGACTCCGTGGTTAATACCCACGGACGATGACATTAGCTGCAGAATAAGCACCGGCTAACTCTGTGCCAGCAGCCGCGGTAATACAGAGGGTGCAAGCGTTAATCGGAATTACTGGGCGTAAAGCGAGCGTAGGTGGCTTGATAAGTCAGATGTGA:6.11352e-06):5e-07,338639:0.000785597):1e-06,((4425636:0.00741112,(141337:1e-06,(((((275435:0.000779411,(((1140096:0.00638664,79540:0.023786):0.00076999,(274554:1e-06,(559996:0.0371712,(590024:0.00311943,768575:0.00233677):1e-06):1e-06):1e-06):1e-06,155927:0.00249117):0.000773372):0.00077748,((1138243:1e-06,3076015:0.00607975):1e-06,153805:0.00156053):1e-06):0.000769079,708264:0.00708607):0.00157637,(235003:0.00312482,4301799:0.00312263):1e-06)'s__marincola':0.00236783,327755:0.000758371):0.00157192):0.00236398):1e-06,(4313823:0.00636798,(266632:0.00584793,((265950:0.000821484,263288:0.000820918):1e-06,277352:0.00671287):9.3586e-05):0.00153838):1e-06):1e-06):1e-06,((4307245:0.00313628,4315824:0.00642778):1e-06,324143:1e-06):1e-06):0.00078403):0.000779984,(242978:0.000782677,(182841:1e-06,(240680:0.00553012,(((((((4295720:0.0067338,140807:0.013329):0.00108807,((((((((525448:0.0175892,(420929:0.0158781,147051:0.00817688):1e-06):0.00266512,1910632:0.00524785):0.0107868,140972:0.00795252):0.000123719,(901633:0.0114792,530011:0.00865832):0.00084467):1e-06,520297:0.00694487):1e-06,(518253:0.00945107,518152:0.00692454):0.00091744):0.00193622,(276106:0.00165351,268361:0.0262548):0.000856829):1e-06,4292433:0.000820662):1e-06):1e-06,(257083:0.00914082,269774:0.0240575):0.00192928):1e-06,797332:0.00078117):1e-06,(140965:0.0177039,(154088:0.0283276,140856:0.00201027):0.0324837):0.000740876):0.000782398,(140908:0.010328,(140956:0.037492,140806:0.0626155):0.00352505):1e-06):0.000465788,(178838:0.0015698,(143998:0.00846076,3377974:0.000786972):1e-06):0.00156993):0.000314337):1e-06):0.000780614)'s__pulmonis':0.00157286):0.000774341,(4462531:0.00713371,242487:0.00164614):1e-06):0.000781234):1e-06,(8254:0.00154993,(8297:0.0163046,(8253:0.00235942,8256:0.0079367):0.00980849):0.00689795):0.00398946):1e-06):1e-06):0.00312692):1e-06,((((((((4481079:0.0271469,81385:0.00189825):0.00127822,(8303:0.00237777,750131:0.0126899):1e-06):1e-06,(74111:0.00470617,105885:0.00550233):1e-06):1e-06,196074:1e-06):1e-06,((542035:1e-06,(79652:1e-06,(4446743:1e-06,4308295:0.000848346):1e-06):1e-06):1e-06,3397110:0.00083196):0.000776494):1e-06,3187959:0.00312979):0.000779368,8302:0.00319903):0.000776727,(142863:1e-06,(2660128:1e-06,143446:1e-06):1e-06):0.00392847):0.00236288):1e-06):0.000780853)'g__Psychrobacter':0.00179137,(843249:0.00479352,((((1009739:0.0034705,(989782:0.00606853,((233262:0.000787062,(4434543:0.000803001,((648540:5e-07,TGGGGAATATTGGACAATGGGGGCAACCCTGATCCAGCCATGCCGCGTGTGTGAAGAAGGCCTTTTGGTTGTAAAGCACTTTAAGCAGTGAAGAAGACTCTATGGTTAATACCCATAGACGATGACATTAGCTGCAGAATAAGCACCGGCTAACTCTGTGCCAGCAGCCGCGGTAATACAGAGGGTGCAAGCGTTAATCGGAATTACTGGGCGTAAAGCGAGCGTAGGTGGCTTAATAAGTCAGATGTGA:6.11352e-06):5e-07,4295725:0.000818466):1e-06):0.0023647):0.000788128,(3161646:0.00237035,1136676:0.00475026):1e-06):0.00155814):1e-06):1e-06,995238:0.00606857):1e-06,(327085:0.000780205,4331159:0.00156934):0.00235465):0.00160464,(4381778:0.00161737,(566452:0.00563032,4415957:0.0047983):0.00148826):0.00157703):0.00268856):0.00222656):0.00252209):0.00308897,((((543151:0.0139672,580411:0.0248721):0.00912165,(80664:0.0204893,251317:0.013802):0.00629613):0.00294518,(4396610:0.00476948,(348997:0.00331641,304049:1e-06):0.0105692):0.00426042):0.00384077,644728:0.0376648):0.00875837):0.00131412):0.00500737,(((774918:0.0347186,97342:0.105226):0.00340701,(79299:0.0133317,830688:0.0228097):0.00384743):0.00990865,(((548576:0.00971253,1144624:0.00334957):0.00435981,(3070686:0.0104384,(52903:0.0131522,(545288:0.00509917,760382:0.00446153):0.00280443):0.00185674):0.00703343):0.0109555,(608710:0.0302029,124798:0.0537434):0.00431197):0.00685595):0.0112087):0.0243552):0.0292958):0.00830546,(1109408:0.045306,((4348906:0.0113091,(228450:0.00810722,826148:0.00070197):0.0102117):0.00627924,(4389618:0.00225977,4418895:0.0507776):0.00447307):0.0109067):0.0271173):0.015789,(4475427:0.0561223,(2804995:0.0197675,4474956:0.0240886):0.0389518):0.0225124):0.00901901,(((568293:0.0191942,(4423469:0.00273602,(546078:0.00351034,788120:0.00993044):0.00702369):0.00879027):0.00241563,(586912:0.00561175,4317092:0.0024569):0.00503343):0.00293976,650997:0.0149945):0.0394791)'o__Pseudomonadales; f__Moraxellaceae':0.00762851,(((((585507:0.0123853,(328710:0.00638165,((366646:0.00152715,4475154:0.0114766):0.00235931,(4446779:0.000888401,4467743:1e-06):0.00867633):0.00719712):0.00471523):0.00842339,((514112:0.00240129,57488:1e-06):0.00900493,(((539880:0.00586448,897420:0.00739556):0.00580527,2982514:0.00844472):0.00500022,4187380:0.0089988):0.00676376):0.00908943):0.0257167,(4011130:6.19837e-06,CCTACGGGGGGCAGTGGGGAATATTGGACGATGGGGGAAACCCTGATCCAGCCATGCCGCGTGTGTGAAGAAGGCCTTCGGGTTGTAAAGCACTTTCGGTCAGAAAGAAGGATGTGTAGTTAATAACTGCATGTATTGACGGTACTGACATAAGAAGCACCGGCTAACTCCGTGCCAGCAGCCGCGGTAATACGGAGGGTGCAAGCGTTAATCGGAATTACTGGGCGTAAAGCGCGCGTAGGCGGTTTGT:0.0125732):0.0507709):0.00640143,(((((283599:0.0311386,TGGGGAATATTGGACAATGGGCGCAAGCCTGATCCAGCCATGCCGCGTGTGTGAAGAAGGCCTTAGGGTTGTAAAGCACTTTCAGTGGGGAGAAAGGTCATTCACCTAATACGTGAGTGAATTGATGTTACCCACAGAAGAAGCACCGGCTAACTCCGTGCCAGCAGCCGCGGTAATACGGAGGGTGCAAGCGTTAATCGGAATTACTGGGCGTAAAGCGTACGTAGGTGGTTTGTTAAGCCAGCTGTGA:0.0135393):0.000223759,TGGGGAATATTGGACAATGGGCGCAAGCCTGATCCAGCCATGCCGCGTGTGTGAAGAAGGCCTTAGGGTTGTAAAGCACTTTCAGTGGGGAGAAAGGTCATTCACCTAATACGTGAGTGAATTGATGTTACCCACAGAAGAAGCACCGGCTAACTCCGTGCCAGCAGCCGCGGTAATACGGAGGGTGCAAGCGTTAATCGGAATTACTGGGCGTAAAGCGCACGTAGGTGGTTTGTTAAGCCAGCTGTGA:0.00665164):0.00599318,4427666:0.038468):0.0125259,TGGGGAATATTGGACAATGGGGGCAACCCTGATCCAGCCATGCCGCGTGTGTGAAGAAGGCCTTAGGGTTGTAAAGCACTTTCAGTGGGGAGAAAAGTGATTCACTTAATACGTGCGTCAATTGATGTTACCCACAGAAGAAGCACCGGCTAACTCCGTGCCAGCAGCCGCGGTAATACGGAGGGTGCAAGCGTTAATCGGAATTACTGGGCGTAAAGCGCACGTAGGCGGTTAGTTAAGCCAGCTGTGA:0.0123728):0.0215446,((278130:0.00838428,223694:0.00964731):0.0576939,((348937:0.00959729,((297753:0.00176324,(293208:0.00802279,293938:0.00694331):0.000952104):0.000743415,294454:0.000943783):0.00810974):0.0310578,(4428396:0.00462169,(1109006:0.00513551,((4313361:1e-06,(4441578:0.000911512,(825633:0.00316725,352480:0.00406791):0.00557092):0.00649896):0.00718599,((((4314047:0.00176625,(4310585:0.00626052,4473006:1e-06):0.0044531):0.000834081,4437293:0.00361471):0.0165024,805785:0.00302996):0.00234097,(4346548:0.00627648,(3097543:0.00660187,((4314049:0.00265691,((4305312:0.00276332,4461200:0.0245627):0.00104949,(4315183:0.00443978,4428485:0.00356076):0.00177719):1e-06):0.00262421,(1119909:0.00158286,4444316:1e-06):0.00403363):0.00173907):0.00156169):0.00120781):0.00373222):0.00537046):0.00292547):0.0102675)'f__FCPT525':0.0276836)'o__FCPT525':0.0175826):0.0127361):0.016005,(264185:0.0685251,(4338897:0.0130709,4452441:0.0298017):0.0210138):0.00927812):0.00574636):0.00783571):0.00616877):0.0190818,((((((268075:0.0170857,((810785:0.0200755,((1067799:0.00533071,(175965:0.00213456,190822:0.0359639):0.0081366):0.0301442,(((1110773:0.0174166,254811:0.0217248):0.00753235,(1113966:0.00386271,(((4410839:0.0116296,((4379621:1e-06,(4471753:0.000592619,(4323212:0.00893949,4410832:0.00809346):0.00964231):0.00654744):0.00382481,4410837:0.000918267):0.00381002):0.0104948,(182899:0.0132053,(4301919:0.0070262,(108755:0.00328723,4453144:0.0102154):0.00527895):0.00691446):0.00578192):0.00663753,((3192521:0.00640296,2791245:0.00316597):0.00159943,(556389:0.00158697,(2358605:0.00560494,4469776:0.00396694):0.00239208):1e-06):0.00313961):0.00263439):0.00510919):0.00872055,(241908:0.0097655,180233:0.0118681):0.00489149):0.00729288):0.0181626):0.00562223,735763:0.0241163):0.00493475):0.00690762,895858:0.032663):0.0153397,((4407928:0.0195341,(4168207:0.040726,(2517117:0.00628489,(57450:0.00221804,(537600:0.00319228,143706:0.00568069):0.00173227):0.0147159):0.00762096):0.0130611):0.0126137,(4353790:0.0123358,(819144:0.0139479,555129:0.021297):0.00438173):0.00843354):0.0151341):0.0095601,(922320:0.0634437,((262025:0.0223052,((581982:0.00445736,(582236:0.00933645,547375:0.00364637):0.00232956):0.0371769,(191979:0.00169115,1146166:0.00564386):0.0118183):0.0123508):0.035744,(533217:0.0380654,((333366:0.0118628,1107161:0.0206206):0.0183794,316910:0.0226328):0.005628):0.0115766):0.00760373):0.00218925):0.00665813,((235979:0.0346553,(511329:0.0299721,280584:0.0304427):0.00721847):0.00673432,((((((((236488:0.0246101,89641:0.0359903):0.0116336,(((568315:0.000835619,(((586307:0.0140163,198060:0.0287832):0.0132389,2338946:0.00941509):0.00913398,(((335889:0.00631365,1056438:0.00631572):0.000790644,4153750:0.00391609):0.000775916,(((826759:0.00344299,(333385:0.0039389,883747:0.00473312):1e-06):0.000784863,((((305646:0.00306643,1110158:0.00182088):0.00173175,(((278397:0.00253884,(295225:0.0099743,651179:0.00483022):0.00287218):0.00344872,(305697:0.000883552,590476:0.00700905):1e-06):0.000782217,(370233:0.0015895,(((811211:0.0073256,((4368594:0.0143886,4452534:0.00498009):0.000717273,4474787:0.004836):0.0035922):0.00204049,((263853:0.00295711,276108:0.00747789):0.00096154,((4384032:0.00160593,((239869:0.00160552,(4344965:0.00475776,(549816:0.00623928,(343119:0.00589409,4417228:0.00523263):0.00168552):0.00183115):0.000849961):0.000895009,(367767:0.00544672,((276806:0.000804921,261963:0.00471525):0.0024023,4210303:0.00592491):0.00168055):0.000783641):0.00225935):0.00127499,4210308:0.00251554):0.00109863):0.00483989):0.000780769,(4379823:0.00539149,(2736634:0.00697195,(279001:0.0023576,4334175:0.00313999):0.00253259):0.000762883):0.000836433):0.0024442):0.00464657):0.00127401):0.00404293,(168395:0.0042749,((1097915:0.00685294,1127032:0.0044043):1e-06,(949843:0.0110353,((544799:0.0285432,(244247:0.011595,202248:0.0330493):0.0122105):0.013,(867832:0.00531003,1042188:0.00512005):0.00434885):0.00663862):0.00741631):0.000813562):0.00738229):0.00105427,1001152:0.00314881):1e-06):1e-06,7578:0.00628084):0.00156411):1e-06):0.00150528):0.00515915,248166:0.00951298):0.00586024,((807013:0.00588269,262955:0.0121145):0.0173047,(237939:0.00377028,(2753727:0.00568033,(822689:0.00759365,(551803:0.00230946,(592729:0.00235665,556962:0.00154095):0.00234415):1e-06):0.00236362):0.00614856):0.0236572):0.0091817):0.00610068):0.0103161,144099:0.0206757):0.00777991,(585301:0.0361654,(662011:0.00334725,(((594003:0.000923031,4445101:0.0121734):0.00250912,144957:0.00364506):0.00300877,(529452:0.0075158,((536681:1e-06,583232:0.0371965):0.00509352,826424:0.00616444):0.00289134):0.00585873):0.00720354):0.00403295):0.00838796):0.00522785,970972:0.0115766):0.0192745,590955:0.0355173):0.00908342,543661:0.0613668):0.00846063,((((((565569:0.0081422,534024:0.00815236):0.0163061,((277460:0.0017162,1129464:0.00992164):0.00574906,(314846:0.00793728,((768535:0.00556756,806442:0.0137986):0.00306035,(813371:0.00240462,(886479:0.00159187,(544029:0.00156547,882403:0.00510001):0.00230224):0.00159268):0.00160081):0.00412554):0.0013011):0.00286437):0.00820714,(((((554206:0.00788379,4395602:1e-06):0.0039253,132694:0.00158222):0.00394343,(760936:0.0113063,612706:0.000769796):0.0047358):0.000775291,4385329:1e-06):0.00197215,4417202:0.0310861):0.0104438):0.0310578,((240274:0.00559657,((632076:0.00235953,((148618:0.00862219,(113554:1e-06,4407130:0.0056155):0.0101703):0.00358781,(363270:0.0153499,1113754:0.00391914):0.00225854):0.00492479):0.00239124,((3177203:0.00469571,4482422:0.00707177):0.00315519,(4382815:0.000885167,(144237:0.0108171,(1105723:0.00258353,(579424:0.00471191,3226249:1e-06):0.00212415):0.00247101):0.00169277):0.00225286):1e-06):0.00354746):0.0139769,(551864:0.0104247,594442:0.0624302):0.0140116):0.0180045):0.0336359,((((((274153:0.0359277,(4321378:0.0229414,((356150:0.00778855,826207:0.0119884):0.019342,(3019651:0.00831898,4367566:0.019915):0.0208405):0.0076402):0.0110224):0.016441,(((1113714:1e-06,4300326:0.0129933):0.0150576,(528448:1e-06,(329297:0.005773,4326447:0.0124144):1e-06):0.0164986):0.0109103,((520825:0.00334306,(((4344134:0.000940048,4326449:0.0434284):0.00296263,((4316149:0.00162308,4344135:0.00315975):0.0073826,(4326448:0.00892521,(4474472:0.00397664,(4326450:0.00392693,(4304164:0.00315944,4316142:0.00237625):0.00398358):0.00159043):0.00147272):0.00501545):1e-06):0.0139929,((242903:0.00375434,(4372735:0.00236851,4471928:0.00238077):0.0041789):0.00144013,(7529:0.00795931,(327786:0.00715436,245270:0.00245655):0.000751601):0.00117793):0.00461662):1e-06):0.00171902,560183:0.00713577):0.0249152):0.0105776):0.00613494,(335373:0.0462198,(1109245:0.0191969,4420763:0.0158763):0.0199631):0.0142359):0.00741256,(586596:0.00706473,269888:0.0215999):0.0251174):0.0110289,(((((3258465:0.0101358,(4376028:0.011295,4449964:1e-06):0.00432561):0.00656548,(((4339862:0.00583939,(652659:0.00489018,(796350:0.00390714,(251374:0.00366426,(1106572:0.00317585,1108263:0.00320021):0.00548283):0.00155216):0.00560273):0.00171525):0.003168,(2194178:0.00242789,4454571:1e-06):0.0010549):0.00243948,3344719:0.00346871):0.00220705):0.00755615,(1894041:0.0132666,(((334288:0.00569897,330383:0.00317027):0.00501287,(1111983:0.00642458,((312169:0.00489111,4452470:0.00652857):0.00568508,((((2724065:0.00241607,(2224452:0.00242482,4440691:0.00323674):0.00239773):0.00553711,(1926286:0.00663191,4351061:0.00619327):0.00326442):0.0045168,(4454030:0.0160832,(2224035:0.0008276,4479319:0.000802363):0.0075204):0.00238497):0.00238371,(((((4346953:0.00277086,(743617:0.00451546,(4073452:0.0248181,((4388118:0.00248924,((4388030:0.00337811,4363603:0.0024897):1e-06,(2659530:0.00320943,(4329981:0.0113687,3770397:0.00319453):1e-06):0.000793599):0.000794584):1e-06,4337515:0.00239685):0.000751358):0.0020325):0.00155613):0.00204345,4385193:0.000821203):0.00419715,(63851:0.0129819,((652288:0.00395939,(587946:0.00588164,4439113:0.0112386):0.0031816):0.00164179,(578072:0.00750667,(749418:1e-06,337214:0.01059):0.00240487):0.00594614):0.00246701):0.00492909):0.00474922,304039:0.00256317):0.00556622,4466518:0.0137293):0.00070222):0.0017253):0.002375):0.00155922):0.00310241,1052070:0.0162862):0.0154465):0.00526316):0.0153134,3170118:0.0070824):0.0124825,((804370:0.00658167,((253267:0.00610316,(1108834:0.0196073,1110817:0.0015701):0.00198582):0.0211799,199419:0.00549421):0.00396603):0.0299199,130476:0.0452464):0.00908977):0.00320923):0.01886,((((805902:0.025911,(161352:0.0515862,814571:0.0575908):0.0199307):0.00643114,(1106054:0.0202081,((((1105988:0.0055254,((((539642:0.0119466,3773714:0.0101082):0.0116469,(278770:0.0135911,751147:0.0154415):0.00337063):0.00336848,3950299:0.00799963):0.00331413,((341989:0.0163989,((312645:0.00316053,(369412:0.00721203,(558679:0.00725062,((4454461:0.00477349,(1936017:0.00159025,1537729:0.00993756):1e-06):1e-06,(4406883:0.00761368,4455390:0.0103718):0.00533571):0.012962):0.00407303):1e-06):0.00622277,(342189:0.0127264,151791:0.00608077):0.0030068):0.00609239):0.00644145,(333792:0.0181538,311786:0.00943831):0.00529878):0.0129872):1e-06):0.00494813,(577330:0.00788892,80907:0.00420794):0.0091067):0.00217317,225004:0.0154733):0.0044125,(((4393740:0.00470698,((301966:0.0147665,(566056:0.0128903,(3034374:0.00501353,1116489:0.00359137):0.00485472):0.00912506):0.0050019,4427378:0.0084322):0.00192721):0.00697412,1108953:0.00833535):0.00492518,((1120699:0.0149895,(250968:0.0121808,((((3849661:0.00475771,3849672:0.0104996):0.00552856,(4329805:0.0171524,4305722:0.00316665):0.00334549):0.00176794,1117149:0.0125878):0.00493634,271040:0.00881563):1e-06):0.0111231):0.00511938,(((155915:0.00328521,((((((((570225:0.0023866,155418:0.00480234):0.00155298,824335:0.00600037):1e-06,((((((1783754:0.00216562,(309268:0.00233386,(272653:0.00702685,((562271:0.00232615,342284:0.0163949):5.57452e-05,755766:0.00560889):0.00314638):0.00205126):0.0030239):0.000998588,(535674:0.00398416,552073:0.00236893):1e-06):0.00574439,(4333465:0.000952896,(147791:0.0032463,81479:0.00796471):0.00220478):0.000787036):0.00263851,(786808:0.00258583,(((584388:0.0088778,983687:0.00241232):0.000741237,3127355:0.00561924):0.00250382,((((((719841:0.0230722,777303:0.00347365):1e-06,4186695:0.00080507):0.00203203,645175:0.00341206):0.00148521,(579741:0.00400762,552276:0.00473986):0.00200066):0.00320843,677642:0.00383401):0.00122867,325136:0.00631713):0.00357583):0.00108255):0.00181418):0.00154479,1609477:0.000792566):0.00168571,(819523:0.00440635,(584316:0.0016578,(278017:0.00716563,4430669:0.00332345):0.00071898):0.00141568):0.00205161):0.00149245):1e-06,(152002:0.010299,((1090772:0.00592162,150744:0.00692953):0.00351988,(151600:0.00888036,(535870:0.0103447,4353827:0.00330687):0.00226544):0.0027304):0.00273021):0.00262871):0.00160709,4389757:0.0146654):1e-06,((929106:0.00254081,(356042:0.00905246,161459:0.00476368):0.00230662):0.0030562,539038:0.00318631):0.00159358):0.00236618,(557546:0.0079818,(160331:0.00351985,(554796:0.0125271,4412058:0.0025407):0.00280319):0.00205005):0.000811218):0.00159365,(334435:0.0131294,4417896:0.00405811):0.00150342):0.000704276):0.00330282,(((278774:0.0564269,279157:0.0251801):0.00445292,(593128:0.0274104,154272:0.0259135):0.0224406):0.00507071,320758:0.0222139):0.00835174):0.00107972,((((768124:0.00614482,(4300027:0.0136002,1137874:0.00858519):0.00279764):0.00184653,(4358875:0.0080082,(561143:0.0350096,4320482:0.0164375):0.00958716):1e-06):0.000788964,(1669729:0.00406325,(164052:0.00398444,(537952:0.00563902,3931106:0.00516084):0.00389485):0.00371875):0.00220246):0.00268457,324713:0.00430527):0.00171972):0.00577114):0.0030003):0.00989839):0.00573287):0.00663524):0.00845938,(610943:0.0404644,(551733:0.0110738,(2582924:0.00680516,(243549:0.00735024,((((112787:0.0102799,4369518:0.00249359):0.00235063,(((((358747:0.00490507,((515895:0.007362,((4480290:0.0060175,(255117:0.0190901,((712652:0.00322388,(7561:0.00636779,149057:0.0026168):0.000753849):0.00152405,739213:0.00442195):0.00234275):0.00493003):0.00399214,(586824:0.00213069,550486:0.00183952):0.00162104):0.000939785):0.000682448,(252177:1e-06,(112835:0.0261129,2365694:0.00511722):0.00560146):0.00646107):0.00221802):0.00238546,248016:0.0044195):0.00110359,352025:0.00398689):0.0015756,(4468998:0.00498494,(641495:0.00473906,686552:0.00870502):0.000832756):1e-06):0.000701096,(884632:0.00806947,4174426:0.00568279):0.00482528):0.000778305):0.00313232,(556502:0.000678739,((987146:0.00663792,(810900:0.00811755,4325986:0.00170488):0.0090701):0.00173165,140611:0.00861173):0.00267442):0.00340223):0.00137305,(((342797:0.005531,((256806:0.0055143,4457913:0.00632704):0.000953107,((((811685:0.0145643,1096981:0.000603282):0.00400364,(171373:0.0110874,(3703614:0.00304169,(148595:0.00236093,(1024898:0.00156594,(789460:0.00712988,717904:0.0015581):1e-06):0.00236626):0.00169935):0.000776077):0.000943189):0.00256968,(930913:0.00258496,7567:0.00620026):0.00149337):0.00182505,(562993:0.00481442,537324:0.0049966):0.00206222):0.00174968):0.00454949):1e-06,(((966104:0.00186952,366954:0.00606972):0.00235585,(686819:0.00705993,(763588:0.00913696,222625:0.0154694):0.00129681):0.00241977):0.0024391,(536021:0.00471235,((539488:0.00167954,101210:0.00839615):0.0035503,360759:0.00313909):0.00157982):1e-06):0.00392793):0.00156765,148621:0.00315528):0.00121754):0.00218582):0.00138629):0.0024756):0.0044121):0.00543763):0.0100035,((669183:0.00263005,4413448:0.055418):0.0227593,(248354:0.00403649,(652407:0.00962354,1643566:0.00111171):0.00224589):0.0280316):0.00348343):0.00733846):0.0108396):0.0188381,((634645:0.00174675,(556529:0.00943183,(592807:0.000743132,3990068:0.00902085):0.0106713):0.00910619):0.0439566,(113888:0.0492454,2066336:0.0759577):0.016847):0.0106713):0.00701164):0.00849672):0.00665953):0.00172262,((((720870:0.0167005,((1110174:0.0065508,((4408663:0.00314805,(750679:0.00344074,(37006:0.00887945,(348014:0.00475072,((4326835:0.00307525,4413722:0.00481467):0.00838972,(632538:0.00794522,1106062:0.00235062):0.00105258):0.00132008):0.00155752):0.000788771):1e-06):0.00156624,(4288255:0.001567,4355943:0.00157242):0.000784242):0.000582196):0.00253071,(519028:0.00670642,(221556:0.00751728,773435:0.00159989):0.0013384):0.0116605):0.00754071):0.0043736,(((340951:0.0167492,(((804793:0.0495492,(589528:0.000828987,(4376002:0.0064081,251607:0.00587074):0.000717555):0.0194324):0.00723512,(((833729:0.0330786,((831163:0.0140181,(827765:1e-06,831395:0.0194527):0.00814476):0.0121929,(833015:0.0221523,(((((((((153994:1e-06,(156456:0.0115902,(153368:0.0225806,(154513:0.0149825,859787:0.0131681):0.00645524):0.00657102):0.00155173):0.00604728,((851223:0.000814265,((153429:0.00317169,((808514:1e-06,((533327:1e-06,581393:0.0106693):0.00173753,556114:0.00789318):0.00172929):0.000868121,580942:0.0335759):1e-06):0.00735478,(540873:0.000870019,266046:0.00269343):0.00447132):0.00898682):0.00171073,(307663:1e-06,247661:0.00322234):0.00477198):0.00621339):0.0144983,(837317:0.00472647,(4341884:0.0266553,837290:0.0176588):0.0161586):0.00266501):0.00583071,(831720:0.00322234,826629:0.00646786):0.000992196):0.00465028,847144:1e-06):0.00140915,844663:0.00341575):0.00585333,1127320:0.00782251):0.0046118,(837344:0.0408173,((((1140635:0.00165717,(1142530:0.000839298,851472:0.0164777):0.00314812):0.000932429,((589047:0.0319716,(827785:0.00672978,829937:0.0081768):0.00248479):0.00409663,(4348499:0.00663262,(849096:0.00181407,4363313:0.00241939):1e-06):0.00201079):1e-06):0.00130815,4399948:0.00637717):0.00242565,4482758:0.00101895):0.0043289):0.0165685)'f__Thiohalorhabdaceae':0.00652273,(834169:0.00567604,(4472924:0.00232911,(806473:0.0020559,(838426:0.0290351,((850155:0.00325462,4328943:0.00191327):0.00346165,102203:0.00236812):0.00157183):0.000777361):0.000444091):0.0123404):0.00746723):0.0158451):0.00556838):0.00587714):0.0140977,829600:0.0445658):0.00870184,830558:0.0538518):0.00685999):0.00582009,((((3865824:0.0163596,((172858:0.00853655,4428220:0.00662966):0.0067084,((253074:0.0169291,((((332876:0.00475722,689404:0.00622152):0.00369038,(744941:0.00537253,(249766:0.0114708,(1119026:0.0018995,4406034:0.00615042):0.00223534):0.0110302):0.00484127):0.00357968,((207297:0.00165969,(4390854:0.0088914,585574:0.0219086):0.00737419):0.00232963,(586717:0.00147919,543273:0.018229):0.00595978):0.00399431):0.00249792,1106217:0.0211908):0.00493765):0.00348819,(2313434:0.00397881,3076932:0.00177136):1e-06):0.00820555):0.00449447):0.0101775,92920:0.00678876):0.00467192,(((4415388:0.00103257,(4466254:0.0142998,(4436548:0.00250051,(4435945:0.00166164,4436550:0.00313168):0.00804985):0.0206971):0.00463311):0.00715807,4403422:0.0214074):0.0211899,(4434773:0.0232955,(798688:0.00173671,4408994:0.0034453):0.0252285):0.00613418):0.00126038):0.0137566,((338598:0.0150368,300200:0.0108636):0.0220979,(4331205:0.0127436,(4443778:0.00340974,(4331207:0.000780461,4443786:0.00416094):0.00702588):0.00392234):0.059772):0.0044405):0.0159317):0.00758084):0.00506227,(4360117:0.0332442,(((2569945:0.0241805,(365755:0.00684738,(((4459666:0.00712227,(1106575:0.009564,((4406969:0.00170319,(1838067:0.00168048,4454579:0.00849374):0.00392061):0.00415243,(290042:0.00611144,187471:0.0013893):0.00245603):0.00139572):0.00637443):0.00413612,(1114118:0.00392546,4391481:0.0149042):0.0100045):0.00182034,((553141:0.000825574,245426:0.00868143):0.00463998,(3154121:0.00512527,(246928:0.0275096,4388352:0.00620847):0.00149215):0.00272061):0.000619035):0.00779763):0.00212439):0.00403584,4326111:0.0107109):0.0107441,(3423663:0.0155655,(592099:0.00521669,551312:0.00323765):0.0209605):0.00856622):0.00791896):0.00833754):0.0146812,(((689851:0.0225672,1104960:0.0491809):0.0135524,(1111088:0.00176615,(153466:0.0136157,((609673:0.00338853,114044:0.00365552):0.0118034,(711686:0.0110171,561677:0.00520332):0.00473426):0.0105896):0.00257044):0.00690568):0.00582636,1106769:0.0171529):0.0278211):0.00793315):0.0077259,((583576:0.0519415,(587545:0.00406011,543783:0.00385752):0.0351498):0.0209697,(805443:0.0370279,((156379:0.00399596,153936:0.00112395):0.0644598,777728:0.0361367):0.0115646):0.0161906):0.0184669)'o__Thiohalorhabdales':0.0069954,((((((((((288332:0.0241434,TGGGGAATATTGGACAATGGGCGCAAGCCTGATCCAGCCATGCCGCGTGTGTGAAGAAGGCCTTCGGGTTGTAAAGCACTTTCAGTAGGGAGGAAGCGTTGAGTGTTAATAGTACTCAGCGTTGACGTTACCTACAGAAGAAGCACTGGCTAACTCTGTGCCAGCAGCCGCGGTAATACAGAGGGTGCAAGCGTTAATCGGAATTACTGGGCGTAAAGCGCACGTAGGCGGTTTTTTAAGTCAGATGTGA:0.0268067):3.53e-06,TGGGGAATATTGGACAATGGGCGCAAGCCTGATCCAGCCATGCCGCGTGTGTGAAGAAGGCCTTCGGGTTGTAAAGCACTTTCAGTAGGGAGGAAGCGTTGAGTGTTAATAGTACTCAGCGTTGACGTTACCTACAGAAGAAGCACCGGCTAAATCTGTGCCAGCAGCCGCGGTAATACAGAGGGTGCAAGCGTTAATCGGAATTACTGGGCGTAAAGCGCACGTAGGCGGTTTTTTAAGTCAGATGTGA:0.0269279):4.8094e-05,TGGGGAATATTGGACAATGGGCGCAAGCCTGATCCAGCCATGCCGCGTGTGTGAAGAAGGCCTTCGGGTTGTAAAGCACTTTCAGTAGGGAGGAAGCGTTGAGTGTTAATAGTACTCAGCGTTGACGTTACCTACAGAAGAAGCACCGGCTAACTCTGTGCCAGCAGCCGCGGTAATACAGAGGGTGCAAGCGTTAATCGGAATTACTGGGCGTAAAGCGCACGTAGGCGGTTTTTTAAGTCAGATGTGA:0.0181423):0.0,TGGGGAATATTGGACAATGGGCGCAAGCCTGATCCAGCCATGCCGCGTGTGTGAAGAAGGCCTTCGGGTTGTAAAGCACTTTCAGTAGGGAGGAAGGGTTAAGTGTTAATAGTACTTAACTTTGACGTTACCTACAGAAGAAGCACCGGCTAACTCTGTGCCAGCAGCCGCGGTAATACAGAGGGTGCAAGCGTTAATCGGAATTACTGGGCGTAAAGCGCACGTAGGCGGTTTTTTAAGTCAGATGTGA:0.0181423):0.00379352,((((((564045:0.00156885,61883:0.00235153):0.00156922,(7698:0.00255383,(543364:0.0210666,1545059:0.00346357):0.00159937):0.00224405):0.000772627,(4301950:0.000790704,4338941:0.00699803):0.00156212):0.00750503,((((553406:0.0117717,((542795:1e-06,((680012:0.00114674,689037:0.00771347):0.00222094,(512875:0.00167992,((511184:0.00505424,(565627:0.00252846,(509232:1e-06,(565540:0.00339392,160820:0.00543824):0.0015029):0.000769778):1e-06):0.0062651,734430:0.00431291):0.00226431):0.0023212):1e-06):0.000769701,(634847:0.0059342,726342:0.00253077):1e-06):0.00490319):0.00138557,((152316:0.0170189,3246139:0.0062682):0.00289406,(((631333:0.00598886,161083:0.0105568):0.0188552,((4394361:0.00743288,4445102:0.0102341):0.0124051,((3246138:0.0058873,4404496:0.00197817):0.012156,(698263:0.0017949,((4454033:0.00251039,((1117828:0.00234924,4317529:1e-06):1e-06,(4380978:0.00846887,(62732:0.00550738,746265:1e-06):0.000761991):0.0023664):0.00955577):0.00393066,((7704:0.00156656,(645840:0.00473543,(3246137:0.00250809,681156:0.00494409):1e-06):0.000782827)'g__Thioalkalimicrobium':1e-06,4363899:0.00243747):0.00283285):0.00252157):0.00427937):0.0379785):0.0174306):0.00704787,315598:0.0293546):0.00502299):0.00516855):0.0101228,801058:0.0252659):0.00319565,((547647:0.000882067,545520:0.000836837):0.0208296,((((584322:0.00759817,(7681:0.00229975,(254539:0.00328793,555362:0.00757113):0.00265679):0.00712064):0.00471992,(139639:0.0176545,(62496:0.0129939,1146045:0.0065534):0.0153043):0.00539307):0.00233274,(((99742:0.00397556,(7692:0.000789486,(320018:0.00426678,112990:0.00425388):1e-06):0.00405034):0.00720542,(142595:1e-06,7686:1e-06):0.00157205):0.00111914,4037902:0.00435265):0.00538823):0.010965,((((((694705:0.0111273,150619:0.0326954):0.003751,144436:0.00193891):0.00531314,(512337:0.00256793,(556965:0.00338981,572607:0.00341133):0.000139347):0.00070728):0.000405584,567657:0.00126386):0.00678928,540209:0.00359721):0.00698809,((142087:0.0171455,((785238:0.00255844,(550017:0.00500002,(770303:0.0103858,564452:0.00408078):0.00196975):0.000947626):0.00760452,(((571729:0.00769851,538014:0.0111236):1e-06,((714300:0.0305237,(161678:0.00348896,768277:0.00170619):1e-06):0.00174182,650927:0.00340038):0.000860664):0.000866772,((142616:0.00233148,795857:0.00425343):1e-06,142939:0.00478717):1e-06):0.0039983):0.002836):0.00232137,(555777:0.00360555,(661988:0.003691,(725260:0.00422136,(657923:0.00610865,143984:0.00684637):1e-06):0.00314475):0.023539):0.0233022):0.00417752):0.00466856):0.00898441)'g__Thiomicrospira':0.00464154):0.00662098):0.00142385,((((534535:0.0037425,257046:0.000825205):0.001698,(1136195:0.00405971,(252812:0.00704925,1130583:0.00165561):0.00237913):0.000446093):0.000780931,((106173:0.0043822,106505:0.00967806):0.002402,106343:0.000967707):0.00195086):0.0039534,(973669:0.00763457,(1645319:0.00111211,(((296669:0.00421695,44251:0.00657433):0.00160933,4469112:0.0028733):0.000717018,187293:1e-06):0.00671188):0.00331606):0.00628267):0.00376366):0.0116246,292592:0.0382041):0.0182188):0.0166268,178785:0.0280531):0.0245365,565229:0.0575496)'o__Thiotrichales; f__Piscirickettsiaceae':0.0250525,((((((280035:0.0153795,(536011:0.0233658,1109190:0.0281405):0.00990958):0.0172061,((3622696:0.0126962,(173267:0.00952513,3206363:0.00451452):0.0256268):0.0298524,(((584602:1e-06,533080:0.00715196):0.0101608,((527446:0.0357244,((1104882:0.00403154,3642180:0.01614):0.00858558,((149662:0.0085854,1109695:0.00256563):0.00457226,(1107914:0.0196982,(1105379:0.00675701,(324870:0.00371215,4433246:0.00506594):0.0130964):0.00481232):0.00378478):0.00478924):0.00628919):0.00439441,((2981817:0.0144923,(170060:0.000900203,(((172219:0.00284144,164176:0.00359433):0.0040529,167394:0.00278549):0.00526719,169607:0.000823061):0.0122521):0.00688698):0.00512723,(((280842:0.0015822,(285854:0.00242672,281000:0.0031561):0.00394688):0.000767152,((286899:0.00314458,279739:0.00235787):1e-06,1110293:0.00553654):0.00235851):0.00315895,(533041:0.00896386,263959:0.00298332):0.0073998):0.0055389):0.00375998):0.0058935):0.00218156,((559867:0.0107556,(579274:0.0217469,545852:0.0278433):0.0204731):0.0057562,(421635:0.00736841,(4484105:0.0295502,(254275:0.00172499,(659283:0.00655234,((380009:0.0101738,(3226252:0.00940595,(350065:0.00709396,349801:0.00561744):0.00336991):0.00161991):0.00153424,98216:0.00178824):0.00205602):0.00473589):0.00365732):0.00702307):0.0024185):0.00476759):0.0186071):0.0108394):0.00531761,(258871:0.0439273,(((((((897992:0.00187886,561950:0.0111255):0.00446998,((4050730:0.00637199,(548778:0.00790206,275437:0.00348155):0.00537147):0.00147533,809546:0.0100004):0.00332437):0.000772959,(1067039:0.00484672,589725:0.00799156):0.000702644):0.00556258,((((528349:0.0145602,569895:0.0225087):0.00817369,((((4481241:0.00696359,((790736:0.00261813,((144005:0.0082734,141144:0.0176892):0.00570232,(2404303:0.00608839,705882:0.00428965):0.00325074):0.00201339):0.00302652,((516911:0.00155221,1920750:0.00725515):0.00242091,(388480:0.00727581,((((744420:0.00360473,(519138:1e-06,280090:0.0104774):0.00560325):0.00225462,(114239:0.0103922,4416308:1e-06):0.02301):0.00202429,295374:0.00916904):0.00199239,(267556:0.00448785,(249236:0.00784734,(258297:0.00321751,3963261:0.00791948):0.00201039):0.00618437):0.001692):0.00228682):0.00520325):0.00378939):0.00156015):0.00168581,(3608623:0.00475503,(300391:0.00957756,8089:0.00317303):0.00311294):0.0015863):0.00316523,77645:0.00473528):1e-06,4368069:0.00551239):0.00315293):1e-06,(334454:0.0143651,(4430666:0.00165953,(277645:0.000781885,349336:1e-06):0.000698684):0.00157816):0.000858919):0.00718881,(160888:0.00398904,1782778:0.00156285):0.00237234):0.000742237):0.00461287,(642511:0.00607843,(4387506:0.00622885,(((551726:0.00960849,3199265:0.00720513):0.00680218,(908913:0.0130565,7642:0.00699063):0.00293071):0.0109272,(659085:0.00162772,558574:0.0145657):0.00195135):0.00796553):0.00149734):0.00164182):0.00166281,(820701:0.00549045,343354:0.0130478):0.00439335):0.00531403,((((514911:0.01723,(278109:0.0125531,((317335:1e-06,3347386:0.00159558):0.00202098,(329725:0.00916297,277633:0.0192775):0.00320305):0.00377955):0.00420803):0.00663913,((((431434:0.00703072,(757545:0.00456826,2709956:0.00652214):0.00441972):0.009434,(272243:0.00692946,267498:0.0017388):0.00356957):0.00250101,1113756:0.00284568):0.00141854,(937609:0.00564323,4337607:0.0103751):0.00478053):0.00193837):0.00307999,(821215:0.0134139,299614:0.0125565):0.0054884):0.00111467,(((159551:0.0197608,(4313856:7.62373e-05,4369729:0.0235725):0.0103357):0.0074522,(4455686:0.00850978,((311740:0.00236151,(4391589:0.003213,(1104657:0.00399522,(1684589:0.00400988,(((589789:0.00314151,3371822:1e-06):0.0007831,(2299680:0.000773897,3842047:0.00637322):0.00158847):1e-06,(2638449:1e-06,1106925:0.022116):0.00553429):0.00234305):0.000773259):0.000783271):0.000744556):0.00032146,590138:0.00362584):0.0251791):0.0101463):0.00607687,278683:0.0221665):0.010157):0.00203055):0.0102018):0.0124928):0.0142976,(((552524:0.0110522,(799214:0.012744,(768030:0.000852068,562949:0.00394133):0.000228528):0.0145524):0.00924923,((286126:0.0235112,(278891:0.0264949,1123326:0.0293015):0.0113459):0.00542909,((143832:0.0402987,1106381:0.0328618):0.010566,((2655307:0.00090967,(1129108:0.00427312,1140670:0.00426153):0.00597536):0.0220035,((549573:0.0127681,144477:0.00799796):0.0147161,(661435:0.0103219,558372:0.048698):0.00721841):0.0428031):0.0046608):0.00486508):0.00562437):0.00390844,(((((((4320373:0.0228613,4320369:0.00167756):0.00240072,(((684280:0.00261775,(1845217:0.00085289,4471394:1e-06):0.005598):0.00485248,81639:0.00785539):0.00484959,((((3392963:0.00262805,4092028:0.000815036):0.00447613,(4302206:0.00284948,4455548:0.000868122):0.0018297):0.000827167,321277:0.0137462):0.00232475,(((340295:0.00874895,318868:0.00798462)'g__Cycloclasticus':1e-06,(7711:0.00157172,(61169:0.00168206,(4353669:0.014726,4464528:0.000785779):1e-06):1e-06):1e-06):0.00338394,(722793:1e-06,617322:0.00169907):0.00901894):0.00353449):7.42934e-05):0.000803309):0.0135283,4310639:0.00879535):0.000523092,1845223:0.00651548):0.0255457,257495:0.0525708):0.0032387,(837393:0.0345332,(532630:0.0236412,(592531:0.0283799,(828559:0.0117388,(587926:0.00551464,545261:0.0279966):0.00665415):0.00663057):0.0066402):0.00283389):0.0150941)'f__Piscirickettsiaceae':0.00951824,((282168:0.0333992,(113920:0.0387579,(663022:0.0213935,((((564172:0.0117755,((((812704:0.0136048,724366:0.00125425):0.00989544,((2582516:0.00843251,4425534:0.0142719):0.00346872,((517135:0.00422136,(142835:0.00188696,2517126:0.00580071):0.00300275):0.00158218,(((4378297:0.0153547,528158:0.00905407):0.00564457,1108358:0.0021027):0.00540953,4352967:0.010537):0.00224723):0.000785508):1e-06):0.00318788,(627000:0.00480255,((142950:0.00359055,141229:0.00801156):0.00522322,144502:0.006403):0.000694404):0.00236681):0.00150514,((762710:0.00622691,((4422741:0.0026176,(109245:0.00585845,((537257:0.000590625,143230:0.0103205):0.0100724,(4422743:0.00257232,109244:0.0114235):0.00164548):0.00187456):0.00158334):0.00224174,(109268:0.00239013,(56096:0.00413466,4422738:0.00521107):0.00492468):0.00167449):0.00158523):0.00087405,328695:0.00551094):0.00365085):1e-06):0.00157193,77724:1e-06):0.00756788,((2679611:0.0165063,(635489:0.0113085,572140:0.00745346):0.00532012):0.0177142,((146120:0.0111726,(563952:0.0032465,((112881:0.00517717,(509184:0.0043165,1107767:0.00157039):0.000798911):0.00157643,(((((16413:0.00156643,1109641:0.00235022):0.00155743,(1109879:0.00707115,(548588:0.000855182,4298328:1e-06):0.00135223):0.00427334):1e-06,586560:0.00169739):1e-06,((4352969:0.00345711,((4318557:1e-06,(50455:0.00238295,285871:0.0152067):0.00231687):0.00527341,174598:0.00424953):0.0046906):0.00209515,(((109243:0.0103571,((109241:0.00772752,((612472:0.000770587,(3116451:0.00157111,(1106308:0.00472795,181805:0.00551056):0.00313045):0.00396635):0.000799186,114584:0.00952019):0.00173487):0.00147257,222422:0.002681):0.0013763):0.00157223,(1675202:0.00414326,(647791:0.00233669,(282693:0.00646766,280781:0.00104241):0.00376169):0.00223451):0.000787361):0.00156602,324118:0.00563233):0.00219592):0.00155862):0.00154235,790670:0.00512046):0.000801517):0.00471018):1e-06):0.00243808,((283271:0.0122722,281815:1e-06):0.0103232,(((286961:0.00747226,286928:0.00220422):0.0122786,(510762:0.0123834,(563271:0.00611915,547831:0.0360665):0.0102999):0.0157493):0.00601612,(284577:0.0162529,283611:0.0126046):0.0117899):0.00737175):0.00526663):0.00697139):0.00701671):0.00520402,(582906:0.011161,545043:0.0098535):0.014324):0.00287481):0.00356865):0.00525342):0.0113503,((((((141401:0.00295725,((((254765:0.00670777,2696201:0.0295327):0.00763062,(632212:1e-06,550440:0.00475762):0.00834194):0.00553466,585666:0.00114874):0.00865335,((235630:0.00922831,1138048:0.000875172):0.00841192,4434051:0.0026213):0.00489327):0.000809735):0.0046587,101002:0.00362866):0.00546818,((((4311989:0.00421008,(((((1120868:1e-06,(1858863:0.00416273,2154367:0.00591484):0.00497358):0.00918066,((265527:0.00469575,((4316533:0.00698854,(245267:0.00598897,(((119789:0.00530541,8054:0.00650233):0.00104624,1127906:0.00158328):0.000721356,4410402:0.00240275):0.000773435):0.000859469):0.00466826,775724:0.0176059):0.00217388):0.00203519,((8069:0.00448065,((968845:0.0027743,147738:0.00222689):0.00245645,(8067:0.00238314,(143897:1e-06,97305:0.00629317):0.00153242):0.00166961):0.00196159):0.00409686,(4373163:0.00215024,(544467:0.00839716,(3703474:1e-06,4344902:0.00257696):0.00603729):0.00214717):0.00417592):0.00193914):0.00165443):0.00401777,(1138017:0.00197261,(954737:0.0127907,((142784:0.000895777,810158:0.00336564):0.0015912,(3198474:1e-06,815925:0.00944701):0.000924363):0.00345439):0.00439727):0.00273941):0.000816872,((588559:0.00310663,8090:0.0260683):0.00905105,((4311992:1e-06,8079:0.00261401):1e-06,(1135941:0.00392437,(4391167:0.0104188,8066:0.000758661):0.00160448):0.00155471):0.0032188):0.00394502)'g__Methylomonas':0.00487004,4473939:0.00647837):0.00207878):0.00870156,(4455120:0.0115752,(4473936:0.00287895,(132054:0.0165226,((130396:0.0119477,(4411803:0.000866196,4443930:0.0051611):0.00137712):0.00193642,(((4324441:0.00480969,((4311184:0.0144196,4455118:0.00158764):0.000597127,4397453:0.0160069):0.00394674):0.00824293,4322707:0.00137762):0.00710416,130603:0.00367995):0.00478856):0.00417941):0.00486421):0.0112179):0.0349042):0.0103651,(254381:0.00887289,252175:0.00167877):0.00846643):0.00116311,((811349:0.00318989,4418299:0.00401111):0.0176143,(((3633442:0.00120118,(4175056:1e-06,4414733:0.000837124):0.0135666):0.00645007,(25325:0.00811962,(563741:0.00310269,100530:0.00321258):1e-06)'s__buryatense':0.000778865):0.00566738,(2522269:0.00172807,1122072:0.00543246):0.00549415):0.00332568)'g__Methylomicrobium':0.00167831):0.0033023):1e-06,((((8050:0.00114372,8081:0.0143238):0.0064555,(8091:0.00491868,8086:0.00257626):0.00345605):0.00241405,1128670:0.0113795):0.00554864,(140993:0.0219437,((148454:0.00950871,103323:0.000788958):0.00490719,(571671:0.00400316,(1125829:0.00477007,(112808:0.0017536,(((8104:0.009608,1139791:0.00091529):0.00268522,(8105:0.0173498,(8107:0.0169905,8106:0.0217754):0.00607338):0.0130364):0.0018121,(4458983:0.00533206,780816:0.00271677):0.00219028):1e-06):0.00157153):0.00157702):0.00211797):0.00242484):0.00436314):0.00308816)'f__Methylococcaceae':0.00463659,((141872:0.00878912,4397450:0.0145912):0.00686127,(((4436309:0.00219078,509929:0.0162853):0.00525021,(1125940:0.0171517,(3219861:0.00188825,4429310:0.0125999):0.0127634):0.00655451):0.00189846,(((150338:0.0112343,135917:0.0107332):0.00537632,((48494:0.00259113,809020:0.00150842):0.00514212,3638246:0.00320762):0.00149305):0.0034235,((94840:0.00530529,((((673131:0.0118161,(2400244:0.00786499,(3219860:0.012627,4434227:0.0127142):0.00372344):0.00574012):0.00549605,(1008869:0.00517576,(2089380:0.00276133,131019:0.015586):0.00445842):1e-06):0.00477226,(4353038:0.0131823,(4309578:1e-06,(4309577:0.000785785,(2400246:0.00522823,4353033:0.00384827):0.0079318):0.00470199):0.00957945):0.00849106):0.0105685,1003837:0.00381825):0.00227308):0.00102672,(((((1145194:0.0141359,(((((245453:0.011465,236725:0.0107506):0.00617462,((846732:0.00495149,4404743:0.00798037):0.00600908,(589360:0.00339668,583165:0.015673):0.0257498):0.0104613):0.00636771,205851:0.0310513):0.00675972,(1118070:0.0107141,(660211:0.00884242,722282:0.0198296):0.00602411):0.0159202):0.00546135,(212454:0.00940873,((148063:0.000811159,(530612:0.000780993,146198:0.00236375):0.00351939):0.00239042,145704:0.00197655):0.00307572)'s__polyspora':0.00789383):0.00317749):0.00318351,3239359:0.00831378):0.00502017,(4473940:0.0197928,(944968:0.00699229,548160:0.0104061):0.00470609):0.00513627):0.00582604,658233:0.0305034):0.00404792,((((((((313360:0.00611477,(247086:0.0105037,((137450:0.00316092,(8097:0.00397001,110683:0.00811753):0.000713963):0.00235613,(41292:0.00329782,1070207:0.00435616):0.000839016):0.0020571):0.00103833):0.00483619,(31630:0.00157286,4348930:0.00557274):0.0023745):1e-06,590805:0.00335453):0.000847388,((4447908:0.00239099,130017:0.00261147):0.000767871,(550294:0.00237107,((42401:0.00237154,584193:0.00165047):0.000773443,(701609:0.00478721,((564237:0.00477525,553443:0.00395878):1e-06,4353040:0.00838342):0.00335539):1e-06):0.000781596):0.00078426):0.00235422):0.00414324,3748715:0.00157944):0.000840633,((525825:0.000858289,((((812302:0.00433573,(141423:0.00816029,(4299624:0.00259597,4299626:0.000698907):0.0172747):0.00472746):0.00140646,(1904263:0.00369348,4383562:0.00601019):0.00168775):1e-06,4460380:0.00249582):0.00158275,840041:0.0159706):0.000831883):0.000760741,1126593:0.00324691):0.00307403):1e-06,113735:0.0104221):0.00513108,619348:0.0106779):0.00129776):0.0028696):0.004501):1e-06):0.00656945)'f__Crenotrichaceae; g__Crenothrix':0.00292127):0.00460252,(((141697:0.00484807,(748406:0.00102054,525836:0.0101888):0.00397898):0.00222211,(142869:0.00478771,4453146:0.00248482):0.00148512):0.0094479,(((525302:0.00540955,(275739:0.0033978,263054:0.0135757):0.00645164):0.00643914,((((834243:0.0135402,533281:0.00689391):1e-06,555558:0.00427034):0.00202018,(810992:0.0101737,(823344:0.00728576,535135:0.0213918):0.00518422):0.00566543):0.00421599,4300309:0.00320679):0.0177626):0.00651765,((160617:0.00948831,((((4480046:0.0340768,4302427:0.00211262):0.00489492,335355:0.00487593):0.00160809,224998:0.0128558):0.00296977,(((218525:0.0157695,613270:0.0214357):0.00378076,4474034:0.0124098):0.00546699,(4449384:0.0055291,((1107734:0.0169864,607268:0.0110459):0.0124232,((294790:0.010555,222458:0.011595):0.0134316,(516890:0.00385804,513265:0.00566422):0.0045882):0.00290276):0.00165759):0.000845598):0.00464392):0.00164201):1e-06,221294:0.0224067):0.00279372):0.00348405):0.0030013):0.0044376):0.00429458):0.00272398):0.00795562)'o__Methylococcales':0.0058942,8102:0.0392552):0.00721087,((835972:0.0350733,((592035:0.0167585,581158:0.00811462):0.039676,1112905:0.0481508):0.0118573):0.00816381,(555542:0.0270153,(((742958:0.0398097,1104585:0.0351552):0.0198048,(((((4306936:0.0271612,(((((4480644:0.0070421,(278985:0.00381527,4317984:0.000916963):0.00718354):0.00574165,(818163:0.00887689,226125:0.00154559):0.00329803):0.00405171,((4366292:0.000806582,4437291:0.00314982):0.0123114,1145468:0.0160694):0.00240234):0.00511067,((4471900:0.00669097,((7719:1e-06,(86185:0.0098518,(4391510:0.000786796,7717:1e-06):1e-06):0.0015595):1e-06,1124792:0.00157267):0.00154876):0.00160125,(2222985:0.00554025,((7721:0.00157884,(160972:0.00335182,((831762:0.00164998,7720:0.00315891):0.00157554,7716:0.000787723):9.33748e-05):1e-06):0.000676504,4472120:0.00313202):1e-06):0.00313307):0.0023255):0.00406275,(1111426:0.00313003,4255688:0.00807275):0.00655434):0.000708529):0.00365608,(((826025:0.00667514,(757938:0.0306483,760448:0.003234):0.017605):0.00166784,((((((4460672:0.00952701,(4394973:0.00552632,806085:0.00235064):1e-06):0.000783726,(4300684:0.000781616,(((61960:1e-06,4444576:0.000782201):1e-06,835934:0.00500734):0.00117186,583112:0.00472581):1e-06):1e-06):1e-06,4473464:0.00474789):0.00117254,835636:0.00333301):1e-06,(4425614:0.0015684,(333882:0.0151066,(1128353:0.0137449,(1121148:0.00237081,(1108859:0.00156929,((576629:0.00973346,634636:0.0128671):0.00162083,(4327614:0.00640215,((611506:0.00323007,4336216:0.00157809):1e-06,(947117:0.00235733,1121820:0.0071951):0.00157553):0.00157917):0.00156219):0.00158091):1e-06):1e-06):0.00394525):1e-06):0.000782509):0.0015738,((880941:9.2262e-06,TGGGGAATATTGGTCAATGGGCGGAAGCCTGAACCAGCCAAGTAGCGTGCGGGATGACGGCATTATGTGTTGTAAACCGCTTTTAATCGGGAGTAAAGTCAGTTACGTGTAACTGTTTGTATTAACCGAAAGAATAAGGACCGGCTAACTCCGTGCCAGCAGCCGCGGTAATACGGAGGGTGCAAGCGTTAATCGGAATTACTGGGCGTAAAGCGCACGCAGGCGGTTTGTTAAGTCAGATGTGAAATCC:0.212277):0.00235268,((234301:0.000783324,4151001:0.000781895):0.00158222,(99935:0.00164613,(814961:0.000860652,499890:0.00258974):1e-06):0.00405716):0.00397032):0.00236585):0.0032948):0.00701101,2578763:0.0231685):0.00619716):0.00173566,(1106537:0.00274048,4454034:0.0158752):0.0114004):0.00755207,(4352887:0.0385065,(570128:0.00172312,551322:0.00250287):0.0183527):0.0111805)'g__Methylophaga':0.0176375,((568516:0.0325663,142151:0.0162712):0.017401,(((606061:0.00631738,(290767:0.0080423,(142117:0.00179255,4417201:0.00893541):0.00274632):0.00609586):0.00488304,(((((4481245:0.000776745,80637:0.00328471):0.000766717,(3442954:0.000781,((((279524:0.00077542,(353468:0.0110629,(4343662:0.00154991,4352617:0.000777903):1e-06):1e-06):0.00233521,((253460:0.0225183,(279486:0.0153545,80438:0.0349199):0.0143142):0.00794966,244006:0.00580284):0.0160036):1e-06,((3188054:0.00155243,(240502:1e-06,((239634:0.0282432,235713:0.00549627):0.00554643,247886:0.0107085):0.00693116):0.0109915):1e-06,(191569:0.00313272,(253178:0.0152086,(279004:0.0245042,236783:0.0281553):0.0149795):0.0100146):1e-06):1e-06):0.00154756,140529:0.00626518):0.000775227):0.000787161):0.00459434,(239314:0.00178136,((4335197:0.00257526,(245686:0.000777676,241977:0.00310491):0.00131113):0.00154347,(109269:0.00156237,(619852:0.0050259,(793019:1e-06,(741451:1e-06,(1107156:0.00315362,219817:0.00553956):1e-06):0.00555059):0.00812492):0.00219668):0.00181908):0.00746944):0.00267612):0.00824798,823160:0.0348635):0.00912614,((340144:0.00499643,(124743:1e-06,119582:0.00156642):0.0102843):0.00329876,553072:0.0169502):0.00895447):0.00326819):0.0120453,(333651:0.0395226,(((((665721:0.00477686,4422742:0.0103513):0.00170186,((97463:0.00396319,(811241:0.00170296,4471397:1e-06):0.00397428):0.00319259,(257905:0.00532931,650764:0.0118306):0.0148967):0.00226832):0.00677579,(1109984:0.00529365,287139:0.0079502):0.00936595):0.00318882,175802:0.013337):0.00578069,(((1147208:0.00787897,(651823:0.00727632,1107339:0.0118428):0.00247508):0.00318957,(109271:0.0114918,618655:0.0163093):0.00650698):0.00302591,(((3208679:0.0173838,1110079:0.00999926):0.0119845,109270:0.0142905):0.00475757,680415:0.0165185):0.0114853):0.00404782):0.00704175):0.00313008):0.0115493):0.00820054):0.0314009):0.0126737,((2618271:0.0413669,2931208:0.0299913):0.0152335,(767512:0.0102583,4429671:0.00418654):0.0396644):0.00964654):0.00719677):0.011432)'o__Thiotrichales; f__Piscirickettsiaceae':0.00492213):0.00495207):0.0136419,(((((((((270376:0.0210345,561112:0.0548954):0.0100222,614878:0.0124696):0.00358569,(((260421:0.00530611,((339012:0.00454371,(4248764:0.0135869,143336:0.00727843):0.00326092):0.00536207,(((2517124:0.0127847,4453147:0.00397146):0.0101301,4475726:0.00079189):0.00180477,4413932:0.00395751):0.00236658):0.00734562):0.0034169,(((4323810:0.00637234,((592664:0.00643187,4362501:0.00565555):0.00377247,(1105245:0.00705841,2205003:1e-06):0.00741133):0.00215686):0.00549212,(740198:0.00534679,4390252:0.00273374):0.00202143):0.0115371,545445:0.013484):0.00103026):0.00244588,(518442:0.0196912,(((522744:0.00569348,520020:0.00145513):0.00479691,(886892:0.006423,(273851:0.00156275,(((435509:0.00474404,(267469:0.00157852,107157:0.00404745):0.000756544):1e-06,(102722:1e-06,3980232:0.00267405):0.00357649):0.000782022,((535260:0.00472148,4347549:1e-06):0.000777798,710052:0.00314338):1e-06):0.00155532):0.000650258):0.00236189):1e-06,2133695:0.00801611):0.00327529):0.00283366):0.00748051):0.00379535,((755453:0.00559169,3766439:0.00152279):0.0153217,((((((671918:0.00722836,148717:0.0024996):0.00577052,720679:0.00448949):0.00237854,634991:0.00844597):0.00346358,(4439140:0.0119708,270940:0.00703582):0.000781627):0.00152505,(539709:0.0136452,559576:0.000781622):0.00160998):0.0111974,762915:0.0158371):0.00371244):0.0176427):0.00613933,(4336180:0.0265647,((((252006:0.00304001,4407889:0.0124704):0.0196646,(((4334589:0.00559044,1036121:0.00557864):0.00233976,553576:0.000802145):0.00183667,703883:0.00530031):0.00265798):0.00924167,(806493:0.0021235,4432125:0.00340617):0.00248632):0.00474464,((1105712:0.00158377,1110354:0.0203002):0.000767226,(1107921:0.00155746,4430351:0.00391307):1e-06):0.00583644):0.00804097):0.0131327)'g__Leucothrix':0.00508693,607710:0.0309076):0.0073308,(((((824866:0.0139454,674194:0.0142439):0.0123214,785778:0.00363645):0.0061343,(((328249:0.00286779,690212:0.0288171):0.00185832,777254:0.00816077):0.0162695,274424:0.00843017):0.00265108):0.00698002,717383:0.0053171):0.00837236,759006:0.0127179):0.0219971):0.00723815,((525945:0.0111453,(1836083:0.00474067,816834:0.00392528):0.0106639):0.0419874,((((532225:0.00248691,515348:1e-06):0.00282393,(756566:0.00141436,(705052:0.00334532,(1104673:0.00314538,2920907:0.00547483):0.000863061):0.0043204):0.00391059):0.0051582,(754189:0.00601779,4415227:0.0110963):0.0105025):0.00645753,815321:0.0879614):0.0163765):0.0116309):0.0136916,((1107694:0.0234032,((((4356926:0.010028,TGGGGAATATTGGACAATGGGCGCAAGCCTGATCCAGCCATGCCGCGTGTGTGAAGAAGGCCTTAGGGTTGTAAAGCACTTTCAGTGGGGAGGAAGGGTGTTGTGTTAATAGCACAGTATTTTGACGTTACCCACAGAAGAAGCACCGGCTAACTCCGTGCCAGCAGCCGCGGTAATACGGAGGGTGCAAGCGTTAATCGGAATTACTGGGCGTAAAGCGCACGCAGGCGGCTTTTTAAGTCGGATGTGA:0.0235802):0.0,TGGGGAATATTGGACAATGGGCGCAAGCCTGATCCAGCCATGCCGCGTGTGTGAAGAAGGCCTTAGGGTTGTAAAGCACTTTCAGTGGGGAGGAAGAGTGTTGTGTTAATAGCACAGCATTTTGACGTTACCCACAGAAGAAGCACCGGCTAACTCCGTGCCAGCAGCCGCGGTAATACGGAGGGTGCAAGCGTTAATCGGAATTACTGGGCGTAAAGCGCACGCAGGCGGCTTTTTAAGTCGGATGTGA:0.0235802):7.2395e-06,TGGGGAATATTGGACAATGGGCGCAAGCCTGATCCAGCCATGCCGCGTGTGTGAAGAAGGCCTTAGGGTTGTAAAGCACTTTCAGTGGGGAGGAAGGGTGTTGTGTTAATAGCACAGCATTTTGACGTTACCCACAGAAGAAGCACCGGCTAACTCCGTGCCAGTAGCCGCGGTAATACGGAGGGTGCAAGCGTTAATCGGAATTACTGGGCGTAAAGCGCACGCAGGCGGCTTTTTAAGTCGGATGTGA:0.0317446):0.0150843,(1106157:0.0159173,((1111505:0.00117586,4428472:0.0168855):0.00195432,(138619:0.00741161,(102284:0.0111795,(731149:0.0128341,239141:0.0197039):0.00346102):0.00160744):0.0147424):0.010226):0.00530449):0.00738597):0.00802123,((744913:0.0364416,((((((312648:0.00107977,(722795:0.00539319,2449975:0.00919909):0.00153823):0.0020956,18561:1e-06)'s__eikelboomii':0.00216413,250229:0.0226922):0.00227471,TCGGGAATATTGGACAATGGGGGCAACCCTGATCCAGCAATACCGCGTGTGTGAAGAAGGCCTGCGGGTTGTAAAGCACTTTCAGTAGGGAAGATAATGACGTTACCTACAGAAAAAGCACCGGCTAACTCCGTGCCAGCAGCCGCGGTAATACGGAGGGTGCAAGCGTTAATCGGAATTACTGGGCGTAAAGCGTGCGTAGGCGGCTCATTAAGTCAGATGTGAAATCTCCGGGCTCAACCTGGGAACT:0.00631359):0.0118956,29316:0.0188941):0.00650187,(1528863:0.0173628,2584807:0.00485167):0.0160724):0.00663801):0.0129334,((32089:0.00942839,734999:0.0161252):0.0258061,(((815878:0.00884624,(212166:0.0137277,(((((((543714:0.00192646,282872:1e-06):0.00271711,((((546547:0.000808058,109260:1e-06):0.000621129,((((314848:0.0412616,1646161:0.0055543):1e-06,(326132:0.00481149,2360892:0.0104496):1e-06):1e-06,304742:0.00476438):0.00159405,551797:0.00476288):0.000207205):0.000740751,4325446:0.00316952):1e-06,1110307:0.00638112):0.00150668):0.000919718,((814767:0.00773721,(4325444:0.0126534,(1719005:0.00871544,554609:0.0186329):0.011139):0.00110942):0.000427235,((251601:0.00671449,249050:0.000831834):0.00165794,(255059:0.00761332,(256071:0.00337027,241210:0.00502524):1e-06):0.00166562):0.00433337):0.0010463):0.00247115,(4325447:0.00637254,(695050:0.00318023,2584809:0.00556174):1e-06):0.00317611):0.00241893,(151073:0.00789778,((((605803:0.00990537,TGGGGAATATTGGACAATGGGCGCAAGCCTGATCCAGCCATGCCGCGTGTGTGAAGAAGGCCTTCGGGTTGTAAAGCACTTTCACTTGGGAAGAAAAGCTGACCGTTAATAGCGGTTAGCCGTGACATTACCTTGAGAAGAAGCACCGGCTAACTCCGTGCCAGCAGCCGCGGTAATACGGAGGGTGCGAGCGTTAATCGGAATTACTGGGCGTAAAGCGCGCGTAGGCGGTTTGTTAAGTCAGCTGTGA:0.0386396):1.8297e-05,TGGGGAATATTGGACAATGGGCGCAAGCCTGATCCAGCCATGCCGCGTGTGTGAAGAAGGCCTTCGGGTTGTAAAGCACTTTCACTTGGGAAGAAAAGCTGACCGTTAATAGCGGTTAGCCGTGACATTACCTTGAGAAGAAGCACCGGCTAACTCCGTGCCAGCAGCCGCGGTAATACGGAGGGTGCGAGCGTTAATCGGAATTACTTGGCGTAAAGCGCGCGTAGGCGGTTTGTTAAGTCAGCTGTGA:0.0467826):0.00842362,561433:0.0417791):0.00466436,(574566:0.00401241,((280095:1e-06,788035:0.00401294):1e-06,((552446:0.00432291,727781:0.0357504):0.000511205,7656:0.00978778):1e-06):1e-06):1e-06):0.00102905):0.00131567):0.00637292,565016:0.0209291):0.00682644,240857:0.00230905):0.00954458):0.00352803):0.00109723,(542690:0.0228636,(((580122:0.000783779,547057:0.0129532):0.00568382,((581779:0.0196534,((110586:0.0223137,(831272:0.00416035,4458511:1e-06):0.00164775):1e-06,582818:0.0112178):1e-06):1e-06,(593797:0.00636645,(572548:0.00806448,535246:0.00236067):1e-06):0.00876522):0.00481452):0.00147947,(((513774:0.0057077,100064:0.0173436):0.00511279,((553442:0.00668214,((7655:0.00970072,586481:0.0213684):0.00257535,99902:0.00685119):0.00740943):0.0059282,563009:0.0578336):0.00598747):0.0104077,(568283:0.016222,255970:0.0397888):0.00171411):0.00318442):0.00527072):0.00753201):0.010036,4478435:0.0223595):0.0221911):0.0151107):0.0166241)'g__Thiothrix':0.0117905)'o__Thiotrichales; f__Thiotrichaceae':0.0260401):0.00304421,(((((564243:0.0253287,((285790:0.0170885,811441:0.0304093):0.0243203,215441:0.0105601):0.0097295):0.0182651,(4385296:0.0221909,((564692:0.0506077,(((((825763:0.00085854,(839247:0.0104631,(551665:0.000781692,((589976:0.00922741,835949:0.00433209):0.002665,(((3985214:0.00648983,(158067:0.0103917,621483:0.0064153):0.00221831):0.00218961,(692006:0.00158054,154073:0.00315645):0.002357):1e-06,70607:0.00790294):0.00314406):1e-06):1e-06):0.00312483):0.00238766,((555227:0.00554285,4341301:0.00233484):0.00158124,(4368064:0.00377188,(((514782:0.00476467,661713:0.0364153):0.00207865,((((1110615:0.00416005,24022:0.0119792):0.00474091,4460171:0.0023748):0.000760063,(112716:0.00400736,85522:0.012347):1e-06):0.00142032,572391:0.00959629):0.00350153):0.00130149,113578:0.0021978):0.00245971):0.00179782):0.00075977):0.00159426,((563923:0.00391051,(145621:0.0185787,2404298:0.00200329):0.00197351):0.000734215,((693148:0.00484558,709895:0.00625826):0.00717214,555130:0.0239334):0.00553084):0.00241569):1e-06,(2383611:0.0187293,(143797:0.00249327,(144792:0.00425286,142266:0.00169477):1e-06):1e-06):0.00824784):0.00405751,702841:0.00779328):0.0082127):0.0106816,(807532:0.00803716,(154788:0.00643724,805968:0.0034367):0.00503027):0.00321454):0.00447438):0.023033):0.00465608,(4465107:0.0106972,4480429:0.00935083):0.0217361):0.0281782,((274946:0.0293016,754071:0.0399294):0.0332522,750830:0.0479974):0.0159374):0.0141934,((235822:0.00158337,(71348:0.0020903,7735:0.00558034):0.00105251)'o__Thiotrichales; f__Piscirickettsiaceae; g__Piscirickettsia; s__salmonis':0.0684306,((((144674:0.0511257,(((547841:0.0256162,(833898:0.0621377,4482291:0.131283):0.0209417):0.00795296,(4463951:0.0281381,((173408:0.0218931,(329164:0.00161821,312009:0.0163232):0.000907297):0.0174024,((1129723:0.0262014,4482948:0.0122447):0.0128429,(1133579:0.0228056,(3085264:0.00168465,4298181:0.000788997):0.00732245):0.00609419):0.00881544):0.00439645):0.00740261):0.0164964,(1110047:0.0380071,(200745:0.0608573,691392:0.01576):0.0288175):0.0272117):0.0228631):0.0132772,((317765:0.0512311,(((303616:0.00164326,((1133256:0.00178487,(7749:1e-06,323152:0.0193712):0.000783733):0.00156377,7722:0.0016206):0.00307022):0.00322796,((160827:0.00156111,((1124713:0.00310481,(587569:0.00160564,((313490:0.0016431,1137531:0.0047366):0.00398092,4331228:0.00577232):0.000755778):0.0031453):0.00080631,144057:0.00468301):1e-06):0.00155839,191899:1e-06):0.00315526)'g__Francisella':0.0111209,((535071:0.00254416,2874190:0.00375277):0.0133192,(938078:0.0151992,549939:0.0171115):0.0172251):0.00571201):0.022898):0.014662,TGGGGAATATTGGACAATGGGGGAAACCCTGATCCAGCAATACCATGTGTGTGAAGAAGGCCTTAGGGTTGTAAAGCACTTTAGTCAACGAGAAAGGTCACGCAAGTGGCTTGATGGTAGTTGAAGAATAAGCACCGGCTAACTCTGTGCCAGCAGCCGCGGTAATACAGAGGGTGCAAGCGTTAATCGGAATTACTGGGCGTAAAGCGCACGTAGGTGGTTTTTTAAGTTGGATGTGAAAGCCCTGGGC:0.124731):0.00454264)'o__Legionellales; f__Francisellaceae':0.0350345,((((4396287:0.02688,(220153:0.0254333,220057:0.0116859):0.0144405):0.0323652,217510:0.00123411):0.0388063,224202:0.0137996):0.0562533,(291793:0.0488288,(356942:0.0959574,((4481997:0.0151318,(((875408:0.00152616,(889341:0.00169364,856451:0.0069588):0.00889492):0.0159576,(820121:0.0201351,(((545297:0.0146876,(577761:0.0176651,((805493:0.0018847,(810407:0.00616046,((807719:0.0136782,589767:0.0230763):0.0091292,(824150:0.00171052,814637:0.00677538):1e-06):0.0075575):1e-06):0.00411427,824187:0.00425071):0.00901826):0.00941327):0.0103439,(547410:0.0219992,809566:0.0119416):0.0146809):0.00636391,(556577:0.0372838,534932:0.0169765):0.00618782):0.00306298):0.00573311):0.00145682,((((((((862541:0.00339325,929462:0.00338816):1e-06,1013283:0.00426561):0.000841368,1101877:0.00169825):0.00293045,((((((1954586:0.00151131,(4356106:0.000435266,(((((126024:0.00248818,(4305641:0.00314748,(838642:0.00077595,4394466:0.0023337):0.00627429):0.00150274):0.000821102,1117625:0.000808851):0.00166091,(834814:0.00788113,835133:0.00706633):0.00946935):1e-06,(1073250:1e-06,(545319:0.00254749,(835552:0.0037263,1060161:0.00510013):1e-06):0.00092795):0.00232155):1e-06,((832261:0.0113714,(((834822:0.000757838,(1080477:0.0149941,834664:0.00777259):0.000875369):0.0045481,559210:0.00509463):0.00441218,(825415:0.00527272,(((((1057120:0.00395997,1054040:0.00598203):1e-06,(995949:0.00142244,957732:0.00284254):0.000843367):0.00110856,317363:0.00769466):0.000848389,((555277:0.00168904,((581514:1e-06,(587949:0.00339972,(836814:0.00366293,573691:0.0244506):1e-06):1e-06):1e-06,585267:0.00255259):1e-06):0.00184155,550428:0.00956195):0.00186532):0.00185236,((136047:0.00953758,825694:0.00582553):0.00212368,825497:0.0127213):0.00329971):0.001503):0.00719854):0.00396105):0.00835122,(537042:0.0031254,1144482:0.00155799):0.000771792):1e-06):0.00118777):0.00332025):0.00178594,(317627:0.0101938,1010379:0.00513131):1e-06):1e-06,(((829271:0.0109496,907646:0.0103147):0.00404009,559320:0.00688242):0.00256563,(567623:0.011664,831634:0.00766132):0.00705906):0.0045902):0.00502043,585924:0.00590537):0.00391651,(825572:0.0280649,(1712364:0.00753244,819670:0.00905279):0.0164684):0.0029451):1e-06,(539367:0.00598672,573977:0.00253955):0.00132108):1e-06):0.00768972,1083125:0.00413873):0.00356096,((567285:0.00284358,((560234:0.00255918,(593944:0.00169185,(557588:0.000849717,550466:0.00595619):0.00167953):0.000820488):0.00313965,(590460:0.0127283,533354:0.0164155):0.0078047):0.00167474):0.00254876,561255:0.0056973):0.00524136):1e-06,(555075:1e-06,(824388:0.00513522,(4324285:0.00312707,(160840:0.00335938,1143372:0.00468773):1e-06):0.00323901):0.00434307):0.00402976):0.00731751,(((((4305490:0.00730188,(952138:0.00391008,864800:0.00721804):0.00219715):0.00233315,(558461:0.00162462,345263:0.0084729):0.00190127):0.00220175,((584124:0.000773632,125536:0.00465247):0.000771296,(((((((233692:0.000901512,7671:0.00639378):0.00530383,7676:0.00581132):0.00345466,(16329:0.00548975,(3608204:0.00724127,4386788:0.00474141):0.000730072):0.000798577):0.000368961,7662:0.00662876):0.00019085,458739:0.00388186):1e-06,(672092:0.0089129,(388347:0.0023246,(4299877:0.00472055,4299879:0.0118488):0.00225792):0.000774037):0.00466422):0.00225481,4471523:0.00983297):0.00479191):0.00315209):1e-06,(540961:0.0270765,((592476:0.0290584,(588637:0.0129124,108916:0.013741):0.0120108):0.00492936,((345981:0.0289997,((831904:0.0150456,(837604:0.0182204,156488:0.015863):0.00451171):0.00460655,(906653:0.00605192,(884345:1e-06,875342:0.0111545):0.0160703):0.00786111):0.0104136):0.0169384,(835361:0.0477299,(826517:0.0334128,827866:0.0200464):0.0158573):0.00509484):0.021245):0.00423022):0.00357003):0.00228142,((((592178:0.00253865,(((((583960:0.0068901,4453080:0.00311096):0.00152537,((((548198:0.00780158,(579548:0.004331,807736:0.00195254):0.00406265):0.00161885,((563473:0.00169106,585496:0.00508099):1e-06,819125:0.00422852):1e-06):1e-06,535228:0.000852553):0.00083928,(578228:0.00425823,((549611:0.00338894,((550820:1e-06,563986:0.00253862):1e-06,810305:0.00169059):1e-06):1e-06,811284:0.00857207):1e-06):1e-06):0.00153683):0.00213178,(568319:0.00729195,((((576513:1e-06,(814573:0.0177976,561469:0.00232073):0.00792958):0.00768943,(583880:0.00545014,550092:0.0042773):0.00152701):1e-06,(583044:0.00338102,822678:1e-06):0.00338282):0.00492508,(((586960:0.00340031,538124:0.00638863):0.00522045,(549481:0.0120953,(808321:0.0397902,578834:0.0295534):0.0100931):0.00944443):0.0069891,(568706:0.016178,((581230:0.0124513,579239:0.0260954):0.0116912,(582861:0.0143941,573845:0.0151819):0.005965):0.00828977):0.00347463):0.00118498):0.0072899):0.00246205):0.00336432,586851:0.00229937):0.00135239,(((((575873:0.00596368,556555:0.00601453):0.000840963,551294:0.00254759):1e-06,573591:1e-06):1e-06,579957:0.00770827):0.000941665,(586492:0.0206847,(512249:0.0443193,108910:0.0202415):0.00490364):0.00631931):0.00068383):1e-06):0.000976397,(592618:0.00231506,824309:0.00343442):0.00314138):0.00158032,(((((4313571:0.0110924,(1883799:0.040217,4313572:0.00301811):1e-06):0.0108422,(729449:0.00155203,(((4331954:0.00858606,(573269:0.00323787,243732:0.0085954):0.00316651):0.000812945,4006058:0.000771855):0.00154936,(((41094:0.000786613,67478:0.00767181):0.000671196,4425537:0.019368):0.00324606,218081:0.00237517):0.00306786):1e-06):0.00253695):0.00163538,571917:0.00792662):0.00189566,(((1085158:0.00347222,(4457821:0.00116676,7677:0.0108646):0.00308575):0.00134865,(114761:0.000771303,101558:1e-06):1e-06):0.00313762,(((191661:0.00238731,(4297880:0.00387187,185252:0.00723403):0.00148523):0.00228458,(132497:0.00578634,4365854:0.00513867):0.00552031):0.00506248,21943:0.00775308):0.00165549):0.0082397):0.00229082,4470321:0.0173575):0.00606028):0.00153459,((811116:1e-06,(821585:0.0077066,(587274:0.00516357,(557133:0.00256136,314890:0.00419856):1e-06):0.00168813):0.00164381):0.00418381,((588695:1e-06,(773533:0.00500447,((((582338:0.00252686,567164:0.00514167):0.0066246,((544609:0.00338772,542352:0.00169615):0.001526,(952564:0.0111117,578971:0.00663575):0.00148012):0.00650207):0.00319807,913944:0.00270751):0.00384974,960549:0.00272698):0.00762935):0.00313336):0.00380721,(808434:0.00114549,(347608:0.00330983,223077:0.00688092):0.00215266):0.00134609):0.00175733):1e-06):0.0015586)'f__SUP05':0.00354279):1e-06):0.0158924):0.0125042,(369008:0.0209849,(4248765:0.0204391,(560000:0.00894949,4390251:0.0054073):0.00448399):0.00749335):0.0112444):0.00697257):0.00393641):0.0142801)'o__Oceanospirillales':0.0143947):0.00990436,(((351458:0.0568182,(((573076:0.0180276,((((587873:0.00551143,(560521:0.0134858,587532:0.00888007):0.00710335):0.00111191,(((586148:0.0353078,(((581222:0.00544466,(589323:0.00335206,557712:0.00549331):0.00816343):0.002706,(586533:0.00480416,533110:0.00160894):0.00165549):0.00153928,586872:0.00247652):0.00433256):0.00265513,548105:0.014551):0.0059863,((543015:0.00253697,((551129:0.00171729,581199:0.0130105):1e-06,(579607:0.00557052,580800:0.0106038):0.00243198):0.00155209):0.0063635,((((592845:0.00734586,(589564:0.00975921,561063:0.00163199):0.00212336):0.00220148,589754:0.0105548):0.00241848,(593489:0.0120407,554936:0.00750134):0.00434295):0.00187642,(583065:0.00352594,544449:0.00710963):0.00466746):0.00353646):0.00295331):0.00594871):1e-06,((((((584065:0.00243348,(((537675:0.00735194,(566016:0.00153195,(((551176:0.00447091,(557106:0.00348939,(564143:0.00215576,550877:0.00432305):0.00242158):0.000912273):0.00739271,(535473:0.00485949,807369:0.0204598):0.0066012):0.00406835,585791:0.0115374):0.00240409):0.0015466):0.00177203,(594288:0.000981479,((((546954:0.0016002,534106:0.00161416):0.00159451,(541419:0.0048423,(571947:0.00482254,(589365:0.000798204,(563794:0.00816535,578737:0.00240205):1e-06):1e-06):0.00648298):1e-06):0.00322879,557219:0.00324794):0.0032081,(570655:0.00480758,(((((549464:0.000796653,(577376:0.00320629,((593724:0.00810639,582974:0.00159144):0.00242013,581077:0.00646302):1e-06):1e-06):1e-06,((563666:0.00804049,536331:0.0016135):0.00159388,(583184:0.00626661,550557:0.0046941):0.00356771):0.00078735):0.000790406,577608:0.0032142):0.00162062,(556852:0.00647644,580207:0.00569406):0.000726526):0.00161295,563848:0.00972089):1e-06):0.00327143):0.00389421):0.00574991):0.00208728,(547258:0.00402122,578835:0.00320638):1e-06):0.000741387):0.00480957,((579883:0.00240334,551240:0.00484559):0.000775698,(569223:0.00649797,552088:0.00808316):0.0032283):1e-06):0.00803666,(571814:0.00320851,(569000:1e-06,568046:0.00159472):0.0040152):0.00164022):1e-06,590327:0.00559741):0.00782777,(584825:0.00619587,(((((594117:0.0383138,(558016:0.00240186,(561342:0.0277098,(570397:0.0123562,546777:0.00354259):0.0028044):0.00656274):0.0203893):0.00860648,591083:0.0110718):0.0117666,(568675:0.0253089,554425:0.0185867):0.00723188):0.00389699,574016:0.014627):0.00182382,592628:0.00694373):0.0059351):0.00326569):0.00249332,581809:0.0017262):0.00466791):0.0128289,564231:0.0168899):0.0144334):0.00167061,((557326:0.017335,541506:0.00826713):0.0104828,578376:0.0180798):0.00401076):0.0120672,((588451:0.04148,572089:0.0273049):0.0195506,(538330:0.0270982,(565355:0.0207864,(550630:0.00644785,547082:0.0306992):0.0215077):0.015866):0.0194283):0.0172124):0.0188554):0.0119079,((572623:0.010001,(588161:0.00279086,585619:0.0353531):0.00855484):0.0330251,((564239:0.0161732,(587912:0.00855824,549734:0.0215603):0.0196205):0.0132213,(1083910:0.0241989,((((1000250:0.00601417,(584730:0.00943872,TGGGGAATATTGGACAATGGGCGCAAGCCTGATCCAGCAATGCCGCGTGTGTGAAGAAGGCCTTCGGGTTGTAAAGCACTTTCGTTAAGGAAGAAGAGCTCGTTGCTAATACCAGCGAGTGTGACACTACTTAAATAAGAAGCACCGGCTAACTCCGTGCCAGCAGCCGCGGTAATACGGAGGGTGCAAGCGTTATTCGGAATTACTGGGCGTAAAGCGCACGCAGGCGGCTATTTAAGTCAGATGTGAA:0.0191294):0.0111801):0.0187321,(((1754506:0.00361868,((((((787890:6.1883e-06,TGGGGAATATTGGACAATGGGGGAAACCCTGATCCAGCAATGCCGCGTGTGTGAAGAAGGCCTTCGGGTTGTAAAGCACTTTCAGCAGGGAGGAAGGCATCATGGTTAACACCCATGGTAGTGACGTTACCTGCAGAAGAAGCACCGGCTAACTCCGTGCCAGCAGCCGCGGTAATACGGAGGGTGCAAGCGTTATTCGGAATTACTGGGCGTAAAGCGCACGCAGGCGGCTACCTAAGTCAGATGTGAA:6.11352e-06):0.0,TGGGGAATATTGGACAATGGGGGAAACCCTGATCCAGCAATGCCGCGTGTGTGAAGAAGGCCTTCGGGTTGTAAAGCACTTTCAGCAGGGAGGAAAGCATCATGGTTAATACCCATGGTAGTGACGTTACCTGCAGAAGAAGCACCGGCTAACTCCGTGCCAGCAGCCGCGGTAATACGGAGGGTGCAAGCGTTATTCGGAATTACTGGGCGTAAAGCGCACGCAGGCGGCTACCTAAGTCAGATGTGAA:6.11352e-06):0.000785914,(1061192:0.0253895,(4306359:0.00443126,4298118:0.00396201):0.00125256):1e-06):1e-06,7765:0.00160356):0.000817679,1057995:0.0143786):0.000751054,(544152:1e-06,797038:0.00173639)'s__valvarum':0.00160855):0.00524524):0.00308381,(((7766:0.00193956,((4451781:0.0218467,4448777:0.0169423):1e-06,((((4294446:0.00262091,4390824:0.00175893):0.00260952,((4426654:0.00619653,4420724:0.00262609):0.000865871,(4409598:0.00352794,4479796:0.00313877):0.00209731):1e-06):0.00173681,((4433261:0.00348851,(4436114:0.00351371,((4381705:0.00286406,(4324463:0.00175716,4312347:0.0187861):0.00156501):0.00174334,4466991:0.00270462):0.00255181):0.00172493):1e-06,((4296858:0.00377646,4446247:0.0188357):0.00328952,(4392348:0.00174447,4442276:0.00878501):0.00174757):1e-06):0.00173822):1e-06,((4435971:0.00350643,4458687:0.000868539):0.00086866,4438474:0.00700262):1e-06):1e-06):0.00163055):0.00181662,4328095:0.00184995):0.00366399,(((((((4325866:0.00886862,(4313483:0.00879541,4451397:0.0097724):0.000869117):0.00432361,(((4320127:0.000966323,(4296057:0.0132572,((4308378:0.00353045,4438035:0.00312657):0.000919046,4318466:0.00624798):0.00109533):0.00185241):0.00224512,4297267:0.00262112):0.00113186,(4482776:0.00173372,(4387728:0.00173609,4452789:0.00260941):1e-06):0.000865412):1e-06):5e-07,TGGGGAATATTGGACAATGGGGGGAACCCTGATCCAGCAATGCCGCGTGTGTGAAGAAGGCCTTCGGGTTGTAAAGCACTTTCAGTAGGGAGGAAAGGTGCGTAGTTAATACCTGCGCAATTGACGTTACCTACAGAAGAAGCACCGGCTAACTCCGTGCCAGCAGCCGCGGTAATACGGAGGGTGCGAGCGTTATTCGGAATTACTGGGCGTAAAGCGCACGCAGGCGGTTGCCCAAGTCAGATGTGAA:6.11352e-06):5e-07,((4320711:0.00875286,(4300148:0.00436286,(4347864:0.00442732,(4326885:1e-06,4307888:0.0107169):0.00260278):1e-06):0.000868851):1e-06,((4477222:0.00768984,(4304785:0.0217715,(4326777:0.0238359,4327524:0.00265326):0.00215992):0.00382724):0.000407672,(4333868:0.0070525,(((4354392:0.0223784,4424009:0.00573668):0.00133978,(4426985:0.0240937,(4374641:0.0109552,4402954:0.00497988):0.00260161):0.00752393):1e-06,(4429199:0.0280006,((4310642:0.004635,4396234:0.0256852):0.00312503,(4305791:0.00122665,4312343:0.00344544):0.00165363):0.0048677):0.00184908):1e-06):0.000866485):1e-06):1e-06):1e-06,(4309087:0.00882165,((851798:1e-06,(7764:0.00657326,248598:0.00158688):1e-06):1e-06,4298171:0.00529039):1e-06):0.000790297):0.000791436,((4442779:0.00264312,(4352146:0.00433594,(4298481:0.00347893,4447444:0.00446422):1e-06):0.00348783):0.00173345,4428083:0.00347586):1e-06):0.00153599,1097868:0.0126195):0.00232863):0.00389493)'g__Cardiobacterium':0.00255894,4391912:0.00227458):0.0157073):0.00243284,(3194932:0.00563839,(4374287:0.00478744,(929614:0.00346586,(4330462:0.00237128,4374288:0.00239478):0.0015956):1e-06):0.00400109):0.00219104):0.0104335,((552351:0.0316537,806005:0.0536935):0.0138802,(1139148:0.00975247,(1134626:0.00948073,225045:0.0363098):0.0119093):0.00604855):0.00842487)'f__Cardiobacteriaceae':0.0147442):0.0115288):0.00879085):0.0157712)'o__Cardiobacteriales':0.0223824,2370178:0.107985):0.0123393):0.00919198):0.0104929):0.0123588):0.00472821):0.00220573):0.0105964):0.00471344,(((((((275045:0.0110776,(267607:0.00206283,3213373:0.00767451):0.0183259):0.0168776,((7650:0.0343094,((658162:0.0181804,(591043:0.015114,509542:0.0121268):0.0169999):0.00554401,((354483:0.00507708,7649:0.00308843):0.0190609,(608339:0.00431132,(572591:0.0128995,((518194:0.00395569,4460798:1e-06):0.0007996,(154019:0.0055631,67774:0.00313706):1e-06):0.00244576):0.00542099):0.0214364):0.00442196):0.0109037):0.00612962,540501:0.0507028):0.0036987):0.0101096,(((258311:0.0301993,(3119356:0.0236703,(4478544:0.0108326,((((4436367:0.0016172,(89831:0.0122453,(((271387:0.00573226,(4306792:0.00483406,(4306794:0.00564338,4306803:0.00638732):1e-06):0.0105176):0.00143067,(266350:0.00158527,(203468:0.00161982,(273936:1e-06,(4341154:0.012807,4457393:0.00118512):0.0110629):0.00278561):0.00280106):0.000818655):0.00167137,(274645:0.00242556,260912:0.00644794):0.00151673):0.00162483):0.000773364):0.00391991,263032:0.00280303):0.0059518,3297955:0.00841442):0.00247869,718758:0.00854206):0.00474583):0.00826745):0.00506407):0.00650902,(((((522308:0.0391302,(167663:0.019805,((274144:0.0140323,(((((592478:0.00501819,1505995:0.00656305):0.00544713,((221272:0.00990905,(580801:0.00897015,(303531:0.00246399,97596:0.00749903):0.00235816):0.00131457):0.0010769,((1078881:0.00470112,((3731189:1e-06,(660799:0.0016906,734975:0.00163644):0.0056985):0.00329066,(589995:0.00289183,(4432132:0.00956578,585154:0.00196094):0.00242654):0.00190688):0.00339799):0.00234498,304458:0.0130308):0.00677202):0.00593009):0.00254435,(553108:0.00678362,929302:0.0110156):0.00116149):0.00763742,258434:0.0103533):0.012242,((831859:0.00474786,(((975849:5.21907e-06,TGGGGAATATTGGACAATGGGGGAAACCCTGATCCAGCCATGCCGCGTGTGTGAAGAAGGCCTTCGGGTTGTAAAGCACTTTCGGTCAGAAAGAAGGATGTGTAGTTAATAACTGCATGTATTGACGGTACTGACATAAGAAGCACCGGCTAACTCCGTGCCAGCAGCCGCGGTAATACGGAGGGTGCAAGCGTTAATCGGAATTACTGGGCGTAAAGCGCGCGTAGGCGGTTTGTTAAGTCGGATGTGA:0.0700387):0.0213721,1095353:0.005598):1e-06,1111202:0.00239302):0.0017064):0.000497653,1110738:0.00610872):0.0228094):0.0126388):0.00944585,(4411077:0.0107342,(323960:0.00231615,278480:0.0219154):0.0108737):0.00749767):0.00740339):0.0152452):0.00368013,(4319630:0.0255268,(263243:0.0183067,(270374:0.00244761,(260858:0.00176421,4436547:0.00808033):0.000781258):0.00456645):0.0332398):0.00379012):0.00186821,573571:0.0382176):0.00582917,((589101:0.00570727,270104:0.00562945):0.0206649,346440:0.0358373):0.00746228):0.0043776,((4387793:0.0176518,((347053:0.0110979,(1120319:0.0111935,1116525:0.00381326):0.00835467):0.00424185,4340902:0.0323522):0.00203524):0.0279345,((4039575:1e-06,4306126:0.01315):0.0200205,(313480:0.0244306,261838:0.0132507):0.0066817):0.00713392):0.00637374):0.00924923):0.00419372,((2709964:0.00467461,3846406:0.00662202):0.0151535,((519799:0.0202235,3587415:0.00711521):0.0240866,(2936530:0.0203652,3213372:0.0256305):0.00963341):0.00865208):0.0116314):0.0121321):0.00414595,((((((91521:0.0133546,((731998:0.0431633,(501947:0.0142321,99377:0.00708226):0.0578178):0.0130486,((7604:0.0148877,(133344:0.0191882,(7608:0.0131989,(7610:0.00714386,(136936:0.00554833,136902:0.0064773):0.00214035):0.00583712):0.00444283):0.00334213):0.00463463,((7596:0.0313721,7595:0.00797385):0.0113373,(7590:0.0208395,(7594:0.0154778,(137055:0.00715575,7593:0.00519064):0.00824232):0.0118138):0.00703373):0.0129825)'g__Achromatium':0.0164114):0.00971219):0.00591108,((1111312:0.0179053,1104672:0.0139725):0.0082637,(4371152:0.0102909,4391593:0.0120578):0.00845111):0.00598898)'f__Thiotrichaceae':0.0121215,((160497:0.0121271,((568003:0.00904087,207236:0.0117577):0.00421734,(298462:0.00443034,((577626:0.00397216,159721:0.00436148):0.00136918,((1131053:0.00532738,815133:0.00405582):0.00362152,1017733:0.0044684):0.00113966):0.00359549):0.00370552):0.0194855):0.00999427,(4380936:0.0216696,((((586639:0.0458029,405874:0.0230267):0.0110943,(312010:0.0161294,311119:0.00446295):0.00757184):0.00343277,((((((4401618:0.00602072,4450463:1e-06):0.00332882,(160621:0.00814127,(((((((((3643988:0.0140524,4327246:0.0239516):0.0029039,1969416:0.0064006):0.00111524,(((2465058:0.00826176,2114686:0.0189108):1e-06,((4435080:0.0138768,1938410:0.0025022):0.000826401,(3502227:0.00598537,4331728:0.00766282):1e-06):1e-06):0.000815248,((4449154:0.0112446,4446146:0.00766955):1e-06,(1781105:0.00163624,(((4483651:0.00778392,4387271:0.000854349):1e-06,(159452:0.00356249,(159398:0.0135407,(159388:0.00263327,159208:0.00800309):0.00263766):1e-06):1e-06):1e-06,2465780:1e-06):1e-06):1e-06):1e-06):1e-06):1e-06,4442008:0.00406114):0.00198444,1129001:0.00203984):0.00164162,(2897488:0.0232853,(4437649:0.00700727,4482087:0.0231834):0.0158434):0.00657723):0.000757778,1127559:0.00213359):0.00368223,(7557:0.00407534,(4346050:0.00481446,(3451744:0.00927221,(1585689:0.00955795,(1615115:0.0149511,2331033:0.00240952):1e-06):1e-06):1e-06):0.000742432):0.000802049)'g__Halochromatium':0.00159667,4393191:0.00244886):0.00253213):0.00073673):0.00415901,(7572:0.00942673,(((((4464628:0.003357,((3608620:0.00601634,((2078665:0.0137453,4352359:0.00982153):0.00142505,(2221596:0.00968257,3075617:0.00986036):1e-06):1e-06):1e-06,3710454:0.0241232):1e-06):1e-06,(((3823861:0.00756136,4074070:0.0166294):1e-06,(4326733:0.00589363,2816417:0.00780324):0.0010324):0.000779497,3855226:0.0137756):3.45369e-05):1e-06,2033513:0.000801439):0.00102841,((7556:1e-06,(((((1568150:0.0212188,4324565:0.00607136):0.00392354,2685825:0.0394921):0.00177407,4424269:0.0084135):0.000326336,1615254:0.00257238):1e-06,(2849686:0.00161447,3654616:0.00698777):1e-06):1e-06):1e-06,4288490:0.0138338):0.00138143):0.00240625,((4399503:0.014998,(2262974:0.00423305,3900421:0.0196154):0.00108738):1e-06,4369774:1e-06):0.00301134):0.00117236):0.00499127):0.00234629,(((((((315780:0.0198308,((568930:0.00242865,(593544:0.00162284,1144712:0.00805502):0.000746672):0.00666356,(4424965:0.00499869,(224773:0.00434723,161096:0.0123957):0.00140388):0.0058225):0.00790835):0.0059296,((((1136998:0.00364089,(71248:0.00571751,4425229:0.00514953):0.0012627):0.00509437,(7470:0.0194388,1144467:0.00331129):0.013328)'g__Thiococcus':0.0113925,((((303623:0.0131794,(((333563:0.00955122,(559053:0.00329458,(1127469:0.0190032,(1627644:0.00161395,(554662:1e-06,(112951:0.000852287,344367:0.000823449):1e-06):1e-06):1e-06):0.00324044):0.00356265)'g__Marichromatium':0.0118191,(329501:0.0093692,328728:0.00622605):0.00939392):0.00454937,(528855:0.00376643,788032:0.00785519):0.00641288):0.00232125):0.00233649,(((553983:0.0030911,513221:0.000913117):0.00497874,(((((674589:0.00411087,(160373:0.00164344,4480770:0.00483695):0.00240688):1e-06,(541944:0.0253949,(7543:0.00176011,(605582:1e-06,225741:0.00393706):0.00194512):1e-06):0.0133004):0.003045,220727:0.00508199):0.00101434,((7559:0.0132497,(1123994:1e-06,(565851:0.00160074,7544:0.00262765):1e-06):0.00961489):0.00498182,1141414:0.0173034):0.00462471):1e-06,267544:0.00780498):0.00235206):0.00192109,512465:0.0125933):0.00147262):0.00281465,(221197:0.0310039,(((4416658:0.00662128,706818:0.043299):0.00632356,(((219789:0.0123132,(((750601:0.00594702,568602:0.00469006):0.0105138,(((1107772:0.00246904,(559119:1e-06,7521:0.00572306):1e-06)'s__okenii':1e-06,568622:0.00394593):0.00487489,(567351:0.00246584,(744641:0.0183678,620256:0.00163484):0.00572308):0.00741349):0.0100879)'g__Chromatium':0.0113575,(((552643:0.0010573,102169:0.00155481):0.0039003,(7519:0.00277189,(580679:1e-06,139719:1e-06):0.00478432):0.00479427):0.00370845,((7518:0.014811,4371354:1e-06):0.00395323,(139588:0.00178329,(688700:0.00266011,(536936:1e-06,7517:0.0060971):0.00351159):0.000803989):0.00323283)'g__Thiocystis':0.00166415):0.00416389):0.00347275):0.00143568,(644275:0.00806627,702175:0.025151):0.00440492):0.010757,((753109:0.0163274,(625186:0.00934579,((618013:0.00580871,324560:0.00640755):0.00247086,((1137590:0.0117767,329436:0.00405473):0.000801639,353702:0.00426933):0.00483417)'g__Thiorhodococcus':0.00806611):0.00470743):0.00372087,(259432:1e-06,(1127789:0.00665357,2221242:1e-06):0.0018013):0.00840834):0.00155867):0.00419391):0.0075839,((760282:0.00404837,(579101:1e-06,67654:0.000838624):0.00251484):0.021728,((160903:0.00783018,(114439:0.00862451,(575596:0.0100103,(310885:1e-06,7538:0.00636272):0.00717643):0.0115809):0.0132859):0.00241973,((573506:0.0137052,(558761:0.0111252,((4361019:1e-06,(261543:0.00166166,(3560258:0.000934061,349423:0.00248866):1e-06):0.00186947):0.00179388,(570797:1e-06,(322010:1e-06,(((669218:1e-06,750074:1e-06):1e-06,((7531:0.00086285,((510945:0.00122207,553918:0.00743718):0.00215113,1127771:0.000858):1e-06):0.000830392,183165:0.00177607):1e-06):0.00166031,278967:0.00249688):1e-06):1e-06):0.000903778):0.00300183):0.00168404):0.00167528,7536:0.00106452)'g__Thiocapsa':0.0108432):0.00771104):0.00311348):0.00601582):0.0028107):0.00174642,((((637062:1e-06,(649259:1e-06,(323351:0.0017924,((149328:0.00996446,(149596:0.00878587,146567:0.0298305):0.00840235):0.000581125,4156017:1e-06):0.00174662):0.00615685):0.0026217):0.00165931,(563656:0.00137675,539432:0.0449093):0.0222001):0.00966316,(836039:0.00544568,(160464:0.00641587,821874:0.00654281):0.0015635):0.00435859):0.0202456,(4437872:0.0445105,((25151:0.00859062,(((2439887:0.00433841,(136053:1e-06,132687:0.000845263):0.015495):0.00317978,((679077:0.000815148,4465533:0.00166012):0.00163752,239953:1e-06):0.00068273):0.00344852,((7555:0.00663196,(541055:0.00254304,(656252:0.0110655,540202:0.00170337):0.00504411):0.00258149):0.00177902,(136767:0.0016474,1127561:0.00499365):1e-06):0.00168971):0.00297696):0.012091,(20680:0.0114748,1119708:0.059271):0.0144257)'s__vinosum':0.0211443):0.010467)'g__Allochromatium':0.00705964):0.00610898):0.000801055,540379:0.0131342):0.00609243):0.00266608,(((1109452:0.014959,193004:0.00379749):0.00332267,((554852:0.00949501,4376303:0.00707002):0.00805173,(((756682:0.0124772,((((((211956:0.0138025,241921:0.00319136):0.00492376,7547:0.00412217):0.000912664,(687904:0.00871036,(593545:0.00485245,613025:0.00569939):0.00314383):0.00356774):0.00119634,(7553:0.0156858,108086:0.0194979):0.00311844):0.00233494,(800812:0.0103267,353788:0.000874877):0.00249283):0.0023127,(559947:0.00673248,(43810:0.00445182,(548711:0.0053398,(540715:0.00349252,(289194:0.00132788,(143035:0.00323439,142800:0.00487609):0.00188267):0.00243693):0.0016628):0.00161973):0.0018457):0.00349673):0.00188015):0.00214339,(3592855:0.00899677,310226:0.0159542):0.00395869):0.00358718,((1109536:0.00501215,4415647:0.00313155):0.00131698,(1107002:0.00508956,(314260:0.0047935,875898:0.00327679):0.00357854):0.00647593):0.00295999):0.0046245):0.0102009):0.00176505,((352618:0.000708327,347412:0.0106876):0.00635849,(1105295:0.00851568,(534978:0.0160682,(649633:0.0149716,4392359:0.00861974):0.0126874):0.00421522):0.00891036):0.00303932):0.00569021):0.00220308,1111951:0.0100475):0.00344688,((309007:0.00628371,715868:0.00192746):0.0209692,(1781909:0.00330948,(3937637:0.0156394,4455806:0.00692943):0.0178392):0.0169488):0.00988885):0.00324143,346917:0.0132049):0.0073067,(4454028:0.00682105,(611447:0.0034041,(7539:0.00888368,815656:0.00252914):0.00335175):0.0119367):0.00315877):0.0009621):0.00416903,274061:0.00409691):0.00192385,536882:0.0150633):0.00722182):0.00302234,((314376:0.00877306,(316871:0.0144883,344282:0.0339377):0.0199613):0.00751894,159272:0.0101092):0.0179161):0.000837977):0.00931928)'f__Chromatiaceae':0.00774898):0.00712901,(((666180:0.0173798,(2140891:0.0175776,(1122084:0.00415116,(186684:0.0107305,4474739:0.00589733):1e-06):0.0144091):0.0059108):0.00730712,704835:0.0360319):0.00382627,((88770:0.00237663,(143588:0.00613051,2140027:0.00169243):0.0160886):0.0105749,((313486:0.0242097,((323918:0.00561228,(((((307425:0.000949714,(1042913:0.00930982,(4347887:0.003778,((314665:0.00154147,(225518:0.00785258,4387377:0.00264403):0.00405183):0.00132039,899092:0.0100903):0.00229614):0.00625134):0.00175844):0.00122133,(811021:0.00705911,3769775:0.00283655):0.00238392):0.000771852,4445944:0.0115687):0.00270055,((2873723:0.00354074,1753260:0.004858):0.00178786,(((155515:0.00256445,1029845:0.00522028):0.00246786,2638441:0.00176781):0.00242277,1110397:0.00964414):0.000873947):0.000750536):0.00238285,334487:0.00400757):0.00487433):0.00306237,(324769:0.0207782,568472:0.0295767):0.004931):0.0100295):0.0101021,((41309:0.00795036,((540861:0.0319101,(820433:0.0111858,(4299614:0.0270422,(3118586:0.00480865,4010300:0.000821763):0.0354934):0.011794):0.00450494):0.00183492,(4401468:0.0173435,4441050:0.0067443):0.0225107):0.00546439):0.000803236,3228819:0.014366):0.00251976):0.0103628):0.00666351):0.00505314):0.00576447,(((((((((4368063:0.0223897,772912:0.0276841):0.00416072,((7620:0.00083238,4437780:0.00170935):1e-06,((4321514:0.0015829,81293:0.00874417):0.0015713,(7621:1e-06,(7622:1e-06,7641:0.00332776):1e-06):0.000796371):0.00237754):0.00854544):0.00500747,(((((555330:0.00820192,766681:0.0056395):0.00134142,((((825884:0.00337545,152647:0.0170283):0.00126237,67775:0.00525643):0.00167756,241066:0.0102588):0.000223892,565262:0.00481012):0.00100961):0.00173044,154047:0.00432637):0.00129281,(142660:0.0362792,522242:0.0113836):0.00564535):0.013985,(528641:0.0151458,((1081739:0.00754767,224925:0.0199909):0.0178809,4326709:0.0158509):0.00595249):0.00706925):0.00574074):0.00378458,(((320646:0.0198913,818160:0.02556):0.006598,((594314:0.0070471,575734:0.0159387):0.0127967,(640739:0.0175266,(742734:0.0247677,787204:0.0229445):0.00593078):0.0151786):0.00693755):0.00438813,(((805804:0.00485848,7575:0.00310177):0.00824092,(561022:0.000865374,557899:0.0218953):0.0068793):0.0135952,(((688965:0.0349776,(544725:0.00478546,7606:0.0023701):1e-06):0.022326,(32280:0.00710861,(518816:0.00327116,(7585:0.00554443,335459:0.00163161):0.00159995):0.000832853):0.00757454):0.00516902,((241188:0.00474365,764685:0.00814752):0.0113622,(160275:0.0172251,((4375711:0.00314504,(((759197:0.00235968,(130905:0.00442432,7586:1e-06):0.00264933):0.00157837,(63759:0.0015658,1128804:1e-06):1e-06):0.00313899,(4305547:0.000916499,3241488:0.00580439):0.00232057):1e-06):0.00102526,348645:0.00506848):0.00233766):0.00741123):0.0123221):0.00193426):0.00435443):0.00183231):0.00635517,((593419:0.0330997,((1041223:0.0127362,(1106427:0.0294899,(637041:0.0110281,559650:0.00780309):0.0244467):0.00699618):0.00741453,789392:0.023526):0.00385565):0.00640385,(3108066:0.0094185,7619:0.0185203):0.00311768):0.00543894):0.00251919,((160599:0.0150579,((320467:0.00222323,2592670:0.004245):0.0054426,(161348:0.0066407,318399:0.0217253):0.00154104):0.00900626):0.0100364,((((321543:0.00422197,314868:0.0111946):0.00801818,1071109:0.00368986):0.00544372,(4215617:0.0214763,4452533:0.00629154):0.00144217):0.00537045,((((1106486:0.00319729,(150818:0.00417424,148469:0.00301137):0.00272568):0.0119387,(113155:0.00431696,4384986:0.00412862):0.00872666):0.00376574,((1112500:0.0122191,4371486:0.0127198):0.0147319,(152604:0.0140465,(3992842:0.00832178,(586339:0.00637282,3731193:1e-06):0.003818):0.00215416):0.00888555):0.00546982):0.00150007,(835339:0.00883023,(754362:0.00309645,(337155:0.0039475,7577:0.00162766):0.00164379):0.0176531):0.00493827):0.00397276):0.00643828):0.00995542):0.00510139,(((7617:0.0038658,((826354:0.00837342,833692:0.00168909):0.00599571,(169677:0.00795295,(686128:0.00636161,((797714:0.00316588,(560410:0.00632817,545897:0.0144693):1e-06):1e-06,(517776:0.00632844,7640:0.000789845):1e-06):1e-06):0.00734004):0.00335238):0.00570596):0.00262948,(156434:0.0143763,(535578:0.0120142,(543724:0.0104042,7598:0.000701523):0.00214266):0.0024331):0.00263629):0.0067768,(805639:0.0100908,(150840:1e-06,4306127:0.0179):0.0265564):0.00362619):0.00226585):0.00689625,(737602:0.0277056,691845:0.0447439):0.00324063):0.0071365,(1112244:0.00633625,1109074:0.00349877):0.0174067):0.00300064):0.00281923,((362891:0.00437404,803364:0.00322472):0.0157843,((565944:0.00327217,(143509:0.00468468,104039:0.00302649):0.00685971):0.0114314,(4482689:0.00322869,(4433460:0.00863173,(199655:0.000819532,131035:0.00170733):0.000902123):0.00151824):0.00360836):0.0154014):0.00246567):0.00580304):0.00413721,(((((((271898:0.0355071,4443197:0.0645649):0.0167129,833694:0.0792283):0.011157,((240090:0.0104642,146270:0.0225254):0.00532275,(((548103:0.00160435,162865:0.00343075):0.00508553,((658089:0.00304771,(4342369:0.00458939,4344190:0.00911763):0.00370305):0.00436492,(4393619:0.00172114,4424696:0.00107894):0.00611801):0.0025687):0.00537988,257459:0.0355411):0.0113105):0.0339803):0.00398861,(4295771:0.0694594,((1721729:0.0344264,1147962:0.0193955):0.0363075,((4303081:0.0409951,(4437846:0.0167444,((4295091:0.0142329,(4436543:0.0386569,(((4439384:0.0047666,92419:0.00795965):0.00158397,4303084:0.0120097):1e-06,(4303083:0.000786163,(4436546:0.0155078,(4303077:0.00153012,4429754:0.0409209):0.00992902):0.0127483):1e-06):1e-06):0.000246609):0.0115677,((4360584:0.00239578,4437847:0.000781643):0.0362948,(4359491:0.00169503,(4429753:0.00237819,4474691:0.00318039):0.00227868):0.0109256):0.00710921):0.00383627):0.0127259):0.0144041,(20571:0.0202673,(46213:0.00758598,(50717:0.00477073,47851:0.00487903):0.00331164):0.0157259):0.0979609):0.00270659):0.00334534):0.0132417):0.00318568,((((((((1107389:0.00778394,203226:0.0128557):0.00370735,(534467:0.00344734,((2431104:0.00158918,(325904:0.0424984,(297961:0.00174464,(539933:0.00511688,343300:0.00177299):0.00336317):0.00426867):0.000683867):0.00312375,4387019:1e-06):0.00301728):0.00731286):0.0108047,((4464428:0.0345776,270695:0.0104354):1e-06,(272502:0.00153565,(4364793:0.0114788,(4375877:0.00480911,4437254:0.0104403):0.00598473):0.0149161):0.000801975):0.00431569):0.00541124,(278243:0.0232963,241556:0.0154146):0.00841225):0.0238989,(4351057:0.0167056,(1107293:0.0105959,((559694:0.0176698,(4358878:0.0117664,(1111250:0.00362222,1108144:0.00547739):0.00192286):0.00183367):0.00451907,(1106539:0.00160287,(281206:0.0103057,341917:1e-06):0.000809886):0.00996378):0.0039905):0.0187747):0.0101317):0.00422782,(263694:0.0317404,(4439430:0.00239007,(259441:0.00625302,(4391999:0.00160221,1111416:0.004803):0.000112871):0.00147997):0.0160411):0.00986244):0.00955715,(168507:0.0247665,4477837:0.02496):0.00892657):0.006025,((825260:0.018942,2818391:0.0112265):0.0111321,((1135532:0.00208454,1118948:0.0038406):0.0129605,(4215716:0.0203361,4411406:0.00697486):0.00515304):0.0187964):0.0086618):0.00496027):0.0095328,(((3119361:0.0206392,((4406035:0.0291195,(332804:0.00646464,(225408:0.00650484,(4295770:0.0162574,(524284:0.0281681,(1019161:0.00389449,(1669751:0.00235364,2236973:0.00640312):0.0010699):0.00260926):0.0145006):0.00302838):0.00294154):0.0139473):0.0186298,70339:0.0459033):0.00882507):0.00969421,(277602:0.0218942,(((1131339:0.018554,(255109:0.0155468,2569946:0.00878296):0.0111135):0.00714769,(72559:0.0227994,(((307033:0.00131041,(4392856:0.00692622,4387867:0.00465588):0.00283239):0.0141141,(164335:0.00872083,1132421:0.00531606):0.00518958):0.00601224,(72638:0.0124158,(2572943:0.00471615,(580890:0.00744739,172303:0.00633772):0.00259063):0.00988266):0.00676708):0.00334271):0.00353484):0.00395188,(((274139:0.0182187,(1133925:0.0191261,4454126:0.0141958):0.00602215):0.0071249,(4301763:0.0177994,(((3150256:0.00343063,(551566:0.0024096,584163:0.0104883):0.00376465):0.0166119,(2553200:0.00892958,(((((278992:1e-06,(554121:0.000839993,315632:0.00318103):0.00317131):0.00235653,697554:0.00171942):0.0015835,(((263960:0.00552808,(579603:0.00157578,836372:0.00172064):1e-06):0.0020089,(524615:0.00511584,281938:0.00650358):0.00141873):0.00274166,576707:0.00479929):0.00314244):0.0022371,((580575:0.0153667,533132:0.0173272):0.00841179,(534395:0.00188212,(872684:0.00722292,(583029:0.000785227,565204:1e-06):0.00154928):0.001592):1e-06):0.00300323):0.00221419,7643:0.0112062):0.0133619):0.00156253):0.00963321,278306:0.00239255):0.00420681):0.00719154):0.00933806,(4092733:0.00795856,(269700:0.0038945,147722:0.00179786):0.010959):0.014238):0.00272632):0.0101673):0.00743543):1e-06,(((574766:1e-06,(584923:0.00261422,2095580:0.00489454):0.0110392):0.0258814,(4233809:0.0132938,(864506:0.0171195,534380:0.0183113):0.00613368):0.0211115):0.00868107,((817082:0.00902291,4311381:0.0144625):0.0244313,((((((794344:0.0254285,276747:0.0141258):0.0142675,(1853224:0.0307111,(((270575:0.0175519,(264133:0.0228485,(267044:0.0087955,259332:0.00405637):0.00786317):0.0143557):0.0123361,605022:0.0073413):0.00462818,1112115:0.0128473):0.00585802):0.00395841):0.00715121,CCTACGGGCGGCAGTGGGGAATATTGGACAATGGGCGCAAGCCTGATCCAGCCATGCCGCGTGTGTGAAGAAGGCCTTCGGGTTGTAAAGCACTTTCAGTAGGGAGGAAGCGTTGAGTGTTAATAGTACTCAGCGTTGACGTTACCTACAGAAGAAGCACCGGCTAACTCTGTGCCAGCAGCCGCGGTAATACAGAGGGTGCAAGCGTTAATCGGAATTACTGGGCGTAAAGCGCACGTAGGCGGTTTTT:0.0245823):0.00220537,(((292976:0.00533009,1147879:0.014324):0.0263542,(663224:0.0225247,114275:0.0284998):0.00948168):0.0135652,(4400721:0.0380609,(((570082:0.0291464,151843:0.0435113):0.00966142,(341837:0.0129337,(275872:0.00225328,(828729:0.0125816,4288252:0.00912305):0.00574516):0.00641272):0.0137225):0.0093434,(562282:0.0275395,1113687:0.0334679):0.0084843):0.0022864):0.00261549):0.0125015):0.000840927,((((728994:0.00552969,(4342344:0.00518976,(546751:0.00561996,4344624:0.00157844):0.00462563):0.00363596):0.0192092,(250082:0.0262942,((561480:0.00374717,(828778:0.00194148,551973:0.00814021):0.00308369):0.00689587,(271612:0.00685861,(558137:0.0111028,4473100:0.00485107):0.00435326):0.00339381):0.00804387):0.0121156):0.000284954,(4364415:0.0258774,(242665:0.0145123,(277870:0.00885138,3735930:0.00864959):0.00201914):0.0107347):0.00493889):0.00338861,147620:0.0372037):0.00455046):0.00588293,(((261375:0.00715554,(1003724:0.00851193,213821:0.00555657):0.00811062):0.00910354,((((923864:0.00724269,(4412052:0.00261394,2149409:0.00730343):0.000824338):1e-06,150140:0.00318686):0.00611873,(217304:0.00814969,1104516:0.0105179):0.00414206):0.00414721,((533809:0.00974866,(2521309:0.0227412,(1706096:0.00457515,((4301947:0.0237229,(4429167:7.49963e-06,TTGGGAATATTGGACAATGGGCGAGAGCCTGATCCAGCAATCCCGCGTGAGTGATGAAGGCCTTCGGGTCGTAAAGCTCTTTTAGTGGAGACGAAGGGGAAACCTTGACGGTACCCACAGAAAAAGCACCGGCTAACTCTGTGCCAGCAGCCGCGGTAATACAGAGGGTGCAAGCGTTGTTCGGAATCATTGGGCGTAAAGCGCGAGTAGGCGGTCTCTTAAGTCTGATGTGAAAGCCCAGGGCTTAACC:0.198596):0.00383231):0.00157858,((538780:1e-06,4460884:0.0136898):0.00400965,4389206:0.00882563):0.0049406):0.00340183):0.00450195):0.00646262):0.0029448,((3119360:0.0150646,(826758:0.011398,4355940:0.00161434):0.00174681):0.00292239,(((552171:1e-06,(260428:0.00484084,261470:0.00561936):0.000744473):1e-06,(583858:0.00242064,((4288256:0.00956103,(553380:0.000764099,4366143:0.0040316):0.00402405):1e-06,584777:0.00487148):0.0007604):0.00482066):0.00883944,(548147:0.0055432,(572933:0.011204,594353:0.0124178):0.00502138):0.00436717):0.00945409):0.00708525):0.00291037):0.00409076):0.00417313,(1104542:0.0199992,(((((((149398:0.00616772,268263:0.0204998):0.00174637,(((590396:0.00158054,((520715:0.0207302,(273520:0.00564084,4092734:0.00558365):0.000805091):0.000796854,545528:0.00481311):1e-06):0.000762858,((((272494:0.00639853,(3119357:0.00280769,(96329:0.00669432,4092729:0.00545194):0.00561796):0.00222596):1e-06,(268635:0.00493581,2898996:0.00636996):1e-06):0.000773562,3766436:0.00398869):0.00161186,271777:0.00398535):0.00160019):0.0015834,(511668:0.00240551,(((276375:0.0169487,519729:0.00867612):0.00295694,730193:0.0466231):0.0047715,263758:0.00272805):0.000595108):0.00163227):0.00161933):0.0016282,574622:0.000831894):0.00244739,(((2140899:0.00396471,((146277:0.0070957,146112:0.00286537):0.00362586,(324997:0.00319172,(569951:0.00707306,(805611:0.00328501,814656:0.00722578):0.00233269):0.00170592):0.000778386):1e-06):0.000791421,(886035:0.00209297,(1108498:0.00371489,(584938:0.00885465,(978203:0.00158459,(153375:0.000860145,80228:1e-06):0.00172394):0.00112788):0.00180094):0.00172289):0.00203196):0.00158238,((((1525005:0.00158292,(31454:0.00591036,24638:0.0209953):0.000687692):0.00156421,(593033:0.000789729,1053636:0.00972498):0.000795974):0.00237354,267365:0.00673864):0.00158964,575190:0.00250288):1e-06):0.00157286):0.00254127,((515503:0.00524312,(238563:0.00663277,(566137:0.000915228,113899:0.00557522):0.00209412):0.00813707):0.00742449,((516020:0.0187231,522479:0.00151868):0.00102234,(((520054:0.0101716,274798:0.00171349):0.00168426,(823991:0.0145735,((4420319:0.00509377,(577404:0.00580361,(1109714:0.00158887,4186693:0.00803959):0.00164795):0.00167192):0.0016732,(532422:0.00416392,(((152376:0.0130465,4319631:0.00638356):0.00429669,852925:0.00477771):1e-06,(584112:1e-06,(146085:0.0105458,852827:0.0024335):0.00153203):0.00159325):0.00250492):1e-06):1e-06):0.0033248):0.00172188,(264798:0.00619365,(277061:0.0033641,268003:0.00223131):0.00471658):0.00191243):0.00490676):0.00245182):0.00164061):0.00590111,(1145097:0.00735901,(533025:1e-06,186898:0.00349173):0.00581101):0.00724115):0.00549704,((510231:0.00916902,(1144707:0.00287089,(1136754:0.00404883,4375009:0.00630941):0.00470569):0.0117692):0.00445787,((1105551:0.0055525,((156200:0.00745069,4381803:0.00218686):0.00242817,151228:0.00739265):0.0017248):0.00231926,(4368521:0.00372106,156382:0.0125981):0.00412757):0.00377723):0.00497867):0.0109917):0.00653417):0.00565015):0.00354754):0.00151332):0.00894912):0.00284807):0.00215931,(((3849664:0.00597243,4364741:0.0296349):0.0194152,((((((671890:0.00914392,263970:0.0184729):0.00637015,((89774:1e-06,89381:1e-06):0.0100769,((1012494:0.00257086,(570960:0.0113223,789274:0.00240056):0.00470297):0.003034,(544130:0.00495728,(237535:0.00580339,((7587:0.00313951,((4092724:0.00397051,4390097:0.00249618):0.00237843,608406:0.000785694):1e-06):0.00158096,(565635:0.00714952,(772725:0.00636383,(4281042:0.00600523,4480288:0.00685092):0.000700423):1e-06):0.00483013):0.00291897):0.00428371):0.00474686):0.0101483):0.0116207):0.00281525,((617644:0.0117023,((149753:0.000913159,(557161:0.00930826,250102:0.00186623):0.00494839):0.00411736,95496:0.00160843):0.0138696):0.0040858,(145884:0.0333664,108087:0.0274974):0.00366123):0.00482825):0.0107643,((4443199:0.0255522,((((541611:0.00320295,(4474035:0.00968294,150147:0.00711415):0.000595404):0.00463951,((289446:0.00508351,(1106808:0.0057483,917539:0.00792753):0.00288029):0.000799984,(3704844:0.00368236,(2463842:0.00599517,4463479:0.0111704):0.00154686):0.00434643):0.00184632):1e-06,((105207:0.00769006,((835155:0.00272365,(151727:0.00682484,831450:0.00273272):0.00314445):0.00463429,1125577:0.00692212):0.00151515):0.00705757,((69316:0.00091942,(560363:0.00237581,(1107502:0.00559728,(237453:0.000785723,((1134800:0.00478551,2184382:0.00321256):0.000745143,245663:0.0135527):1e-06):0.00155419):0.00726334):0.00227101):0.00350853,80943:0.00608841):0.00333802):0.00764349):0.0142304,(4327775:0.0264962,(551479:0.000818181,537052:0.00321339):0.0177889):0.0109129):0.0122722):0.0106485,(305967:0.00550859,((4426891:0.000627194,329637:0.0360715):0.00253925,(3354591:0.0032078,(((((1116293:0.00473673,4465147:0.001621):0.000789316,256660:0.00558324):0.00081093,1120446:0.000825814):1e-06,(3249374:0.00407905,4294683:0.00896313):0.000693277):0.00238139,4313401:0.00398402):0.00153499):0.00239568):0.00245911):0.0194203):0.00731461):0.00583418,((2217346:0.0131127,(555763:0.0083794,313357:0.00469121):0.0126479):0.0210577,(823581:0.0292668,((4326364:0.0218496,(4453969:1e-06,4467249:0.0274199):0.0120309):0.00523123,(4331240:0.00283534,279424:0.0535509):0.00669815):0.00886777):0.0163389):0.00725536):0.00386946,((821196:0.00530046,4436914:0.00924741):0.0205137,((543282:0.0154516,4322923:0.00756491):0.0212471,(((2559931:0.00860301,3471577:0.0105295):0.0151539,1742481:0.00365155):0.00210301,(4355629:0.0122903,4477825:0.0297017):0.0044593):0.00708824):0.0129498):0.00391615):0.00427735):0.00479859,((261461:0.0231048,(((4311394:0.0224817,(((241604:0.00554241,4302938:0.00301511):0.00125239,(4297824:0.00599126,(4147964:0.00319561,2215032:0.0241756):0.00388139):0.000847109):0.0111834,(((((4303321:0.0218561,(4455865:0.00285099,(4323748:0.0133228,(4455866:0.00628498,(4297825:0.00176229,4297827:0.00376424):0.00225261):0.0143425):0.00339743):0.0174519):0.0102743,(4277842:0.000875053,4315976:0.00175484):0.0011735):0.00281723,3141767:0.00831524):0.00548249,((((4354810:1e-06,(169437:0.00890284,4452379:0.00870084):0.0143369):0.00854494,2216360:0.00800429):0.00189742,4315231:0.0162624):0.000935014,(((3141132:0.00439452,((173673:0.00080724,173297:0.0352169):0.000776622,(166568:0.00161725,172080:0.013972):0.000783367):0.00128956):0.00126743,2417600:0.00263369):1e-06,(4331513:0.0180323,4305185:0.00447443):0.000811219):0.00129035):0.00232714):0.00177826,812986:0.00213218):0.000989147):0.00528065):0.00507227,4351054:0.0265958):0.00665309,(337743:0.0299304,817729:0.0160127):0.00905297):0.00234273):0.00176765,((543370:0.0282615,((2897416:0.0269001,((177523:0.0108688,(255361:0.0196079,(256886:0.0116601,(1111234:0.00159637,1109772:0.00394131):0.0017954):0.0102276):0.00560063):0.0121406,(2833166:0.00902471,(((587974:0.00193927,(1110070:0.00523243,(548568:0.0138251,4378358:0.00079509):0.00120951):0.0100675):0.00402065,357415:0.0046185):0.000903806,(817306:0.00157464,828369:0.0032594):0.0029601):0.00524145):0.00570903):0.00694697):0.00475454,(((832176:0.0202695,((319885:0.0134694,(1138724:0.00544253,855114:0.00419581):0.00505455):0.00259701,((1563161:0.000769977,2414277:0.023749):0.0149387,(533202:0.00968281,4355191:0.022644):0.00977867):0.00293822):0.000982252):0.00984448,(4382876:0.0096154,4440119:0.0472901):0.0136659):0.0029573,(873645:1e-06,(1119281:0.0121523,TGGGGAATATTGCACAATGGGCGAAAGCCTGATGCAGCAATGCCGCGTGTGTGAAGAAGGCCTGCGGGTTGTAAAGCACTTTCGGTAGGGAAGATAATGACGGTACCTACAGAAAAAGCACCGGCTAACTCCGTGCCAGCAGCCGCGGTAATACGGAGGGTGCGAGCGTTAATCGGAATTACTGGGCGTAAAGCGCGCGTAGGCGGCTTTGTAAGTCGGATGTGAAAGCCCCGGGCTTAACCTGGGAATT:0.0123872):0.0121542):0.00872316):0.0101858):0.00506934):0.00498047,((4321715:0.0140785,(753656:0.00285943,(3671184:0.0114178,4379260:0.00511886):0.00410641):0.0053923):0.0132516,(1107025:0.0228835,((1115885:0.00636747,1105120:0.000984262):0.00217268,(99358:0.00725329,(88634:0.00161811,4473307:0.00237166):1e-06):0.00249635):0.00395919):0.00881164):0.0182931):0.00541347):0.00741343):0.00179618):0.00359136):0.00324328,((826785:0.0156821,(834796:0.0264662,837090:0.0546342):0.0182073):0.0263073,(831338:0.0555012,(833088:0.0206507,833180:0.0346805):0.0208219):0.0227912):0.015479):0.000920577,((((4041624:0.00769339,4305166:0.00228975):0.0315418,4424849:0.0191201):0.00913747,((527507:0.0153373,(1109432:0.0153926,(2389074:0.01745,((159605:0.00846445,4398725:0.00137389):0.00907817,((437967:0.0105607,415655:0.00324138):0.00605112,(103037:0.00964251,102887:0.00407386):0.00633087):0.00444916):0.0233025):0.0042387):0.00558111):0.00709362,((196530:0.0186853,780795:0.00950141):0.00808684,528941:0.0179099):0.0061683):0.00224193):0.00457543,(((2214201:0.0117883,(538297:0.0154556,98675:0.0207469):0.00319895):0.027288,((254195:0.0279425,(3119355:0.0177466,(260351:0.00426156,(1920747:0.00805232,(2188460:0.0104569,96854:0.00818194):0.00331521):0.00461253):0.0102665):0.0101902):0.00661072,266318:0.0322715):0.00523142):0.00519294,((357200:0.0212937,741491:0.0256573):0.0106039,(223216:0.0318527,95935:0.0407239):0.00481643):0.0102221):0.00436714):0.00258024)'o__Chromatiales':0.00126083):0.00626851,((((((1105846:0.0301137,((((345238:0.00475958,315449:0.00823178):0.0139148,316573:0.0371382):0.0105271,(3537663:0.0172998,(318044:0.016029,(326612:0.0146007,(324872:1e-06,(345200:0.0165558,342879:0.0207305):0.000823809):0.00171522):0.00641307):0.0150594):0.00349272):0.00510794,(((1108418:0.0375017,(((1110088:0.0632999,1115877:0.00118044):0.00476339,((1108469:0.0498304,538574:0.0185103):0.0110242,241734:0.0273041):0.00541074):0.00835932,(971931:0.0147931,572712:0.0112371):0.0133432):0.0135968):0.0165814,((562129:0.00454085,((539835:0.0062302,((137277:0.00239591,(556773:0.00450851,((237792:0.00187488,4364505:0.000893246):0.000814461,(685371:0.0106583,4462803:0.0116986):0.00107049):0.000962841):0.00187319):0.000464431,((675437:0.00512405,(((842847:0.00750804,((610893:0.0174615,(155600:1e-06,641030:0.00525229):0.0104095):0.00839514,(558048:0.00551401,777103:0.0302714):0.016985):0.00118199):0.00090192,(4008566:0.00357496,(2920535:1e-06,3167041:1e-06):0.000876037):0.000873289):0.00121203,(962798:0.00236627,249200:0.00159648):1e-06):0.00116458):0.000778733,(((145089:0.00556322,(258048:0.00164749,714455:0.00780145):1e-06):0.00112698,(((749287:0.0055613,4404465:0.00558732):0.00474423,((1133194:0.00500159,(1629257:0.0126808,2324087:0.0193308):0.00860142):0.000649855,((3058997:1e-06,4355719:0.00397079):1e-06,(1119996:0.00318778,1045741:0.00317224):0.000790297):0.00163633):0.00558115):0.00623593,(251199:0.00653246,2873181:0.00317034):0.00465062):0.00430238):0.00488617,(330097:0.00725323,(309790:0.000795196,(305363:0.00886424,308594:0.0104912):1e-06):1e-06):0.0028898):0.00171248):0.000931047):0.00386345):0.00456608,548907:0.00143657):0.0148186):0.00911659,(2181341:0.00197231,3043954:0.0298191):0.0228507)'o__PYR10d3':0.0182445):0.0144404,344863:0.0158605):0.00263788):0.00715319):0.00903289,(((2760487:0.0524808,((((((1895960:0.0235001,4341509:0.0237474):0.00273951,2672864:0.0564388):0.00678482,(((305235:0.0104494,((270320:0.00896275,(546723:0.0278027,TGGGGAATATTGGACAATGGGGGCAACCCTGATCCAGCCATGCAGCGTGTGTGAAGAAGGCCTTAGGGTTGTAAAGCACTTTCAGTGGGGAGAAAAGTGATTCACTTAATACGTGCGTCAATTGATGTTACCCACAGAAGAAGCACCGGCTAACTCCGTGCCAGCAGCCGCGGTAATACGGAGGGTGCAAGCGTTAATCGGAATTACTGGGCGTAAAGCGCACGTAGGCGGTTAGTTAAGCCAGCTGTGA:0.0629604):0.00959078):0.0107193,4357516:0.00804072):0.00695172):0.0157207,(559606:0.00821211,(1952353:0.00542488,(629995:0.00876427,765491:0.00639811):0.0087384):0.00783331):0.0040911):0.0129256,((((343908:0.0315404,4368027:0.033448):0.00617712,TGGGGAATATTGGACAATGGGGGAAACCCTGATCCAGCCATGCCGCGTGTGTGAAGAAGGCCTTAGGGTTGTAAAGCACTTTCAGTGGGGAGAAAGGTTTGTCACCTAATACGTGATGAAATTGATGTTACCCACAGAAGAAGCACCGGCTAACTCCGTGCCAGCAGCCGCGGTAATACGGAGGGTGCAAGCGTTAATCGGAATTACTGGGCGTAAAGCGCACGTAGGTGGTTTTCTAAGTCAGCTGTGA:0.0533517):3.0146e-06,TGGGGAATATTGGACAATGGGGGAAACCCTGATCCAGCCATGCCGCGTGTGTGAAGAAGGCCTTAGGGTTGTAAAGCACTTTCAGTGGGGAGAAAGGTTTGTCACCTAATACGTGATGAAATTGATGTTACCCACAGAAGAAGCACCGGCTAACTCCGTGCCAGCAGCCGCGGTAATACGGAGGGTGCAAGCGTTAATCAGAATTACTGGGCGTAAAGCGCACGTAGGTGGTTTTCTAAGTCAGCTGTGA:0.0615104):0.00152935,820439:0.0321513):0.0042132):0.0102543):0.00741929,889831:0.0338842):0.00530887,((((((((4378985:0.0569671,(((256793:0.0178636,240029:0.0359816):0.00182313,TGGGGAATATTGGACAATGGGGGCAACCCTGATCCAGCGATGCCGCGTGTGTGAAGAAGGCCTACGGGTTGTAAAGCACTTTCGGTGGGGAGGAGGTCTACTAGGTTAAGAGCTGAGTAGCTGGACGTTACCCACAAAAGAAGCACCGGCTAACTCCGTGCCAGCAGCCGCGGTAATACGGAGGGTGCAAGCGTTAATCGGAATTACTGGGCGTAAAGGGTGCGTAGGCGGTTTAATAAGTTAAGTGTGA:6.11352e-06):0.00552339,((278617:0.0167871,(249113:0.0317422,3029269:0.00772354):0.00258432):0.00617139,555435:0.0441005):0.00547809):0.0127116):0.00751822,((((292187:0.0233802,(52016:0.0090031,(700829:0.00253478,792668:0.0521692):0.00531519):0.00972839):0.00667665,(842422:0.00887233,(((549798:0.00163485,(538006:0.00141383,256616:0.000706619):0.000180304):0.00161222,(229517:0.0119799,231714:0.0216126):0.00531156):0.00876048,233794:0.00918425):0.00211567):0.013019):0.0053892,(146337:0.032107,(150837:0.00785213,(231849:0.00834805,230705:0.00931622):0.0168015):0.0100458):0.0137485):0.00613234,(((((223370:0.0310656,(((354600:0.00463298,850600:0.0145451):0.0181747,4399899:0.0035849):0.00145771,224121:0.00359038):0.00950152):0.0361355,1097165:0.0403565):0.011365,((267559:0.0706116,1119658:0.0476176):0.010595,4336840:0.0376684):0.00935437):0.00504547,3542602:0.0305998):0.00209695,(267865:0.0186508,(((4464890:0.00694657,((300169:0.00441555,80375:0.00476719):0.00203622,535823:0.0384094):0.00565842):0.00168228,((301018:0.00826444,(1131963:0.00921247,105678:0.0119126):0.00276618):0.00196867,100883:0.00825831):0.00203437):0.00133481,(809232:0.00419652,((((101365:0.000692502,776200:0.0160866):0.00277206,312981:0.00634872):0.00495799,584468:0.00247706):0.00162493,(560495:0.00533048,105627:0.00860243):0.00306738):0.00109567):0.00666666):0.0103721):0.0198145):0.00507507):0.0087852):0.000840644,((((4335783:0.00796647,((((((((4399692:0.00495677,173398:0.00997545):0.00245776,(1130053:0.00818066,4421074:1e-06):0.00608817):0.0049665,(974116:0.0137978,1120485:0.0113583):0.00600016):0.00376251,(881104:0.00628503,463932:0.0201186):0.00231258):0.00223319,(798562:6.49761e-06,TGGGGAATATTGGACAATGGGGGCAACCCTGATCCAGCAATGCCGCGTGTGTGAAGAAGGCCTGAGGGTTGTAAAGCACTTTCAGTGGGGAGGAGGTTTGGAAGGTTAAGAGCTATTCAAATGGACGTTACCCACAGAAGAAGCACCGGCTAACTCCGTGCCAGCAGCCGCGGTAATACGGAGGGTGCAAGCGTTAATCGGAATTACTGGGCGTAAAGGGTGCGTAGGTGGTCTGTTAAGTTATTTGTGA:0.0142322):0.0133006):0.00203519,((855812:0.00595655,((218751:0.00229468,TGGGGAATATTGGACAATGGGGGCAACCCTGATCCAGCAATGCCGCGTGTGTGAAGAAGGCCTGAGGGTTGTAAAGCACTTTCAGTGGGGAGGAGGAATGCTAGGTTAAGAGCTAGGTATTTGGACGTTACCCACAGAAGAAGCACCGGCTAACTCCGTGCCAGCAGCCGCGGTAATACGGAGGGTGCGAGCGTTAATCGGAATTACTGAGCGTAAAGGGTGCGTAGGTGGTTAAATAAGTTATGTGTGA:0.0146454):0.00690305,229854:0.0262319):0.00214824):0.00490924,(((228545:0.0119561,1009482:0.00433882):0.00508093,((579691:6.18121e-06,TGGGGAATATTGGACAATGGGGGCAACCCTGATCCAGCAATGCCGCGTGTGTGAAGAAGGCCTGAGGGTTGTAAAGCACTTTCAGTGGGGAGGAGGATATTTTGGTTAAGAGCTGGGATATTGGACGTTACCCACAGAAGAAGCACCGGCTAACTCCGTGCCAGCAGCCGCGGTAATACGGAGGGTGCGAGCGTTAATCGGAATTACTGGGCGTAAAGGGTGCGTAGGTGGTTAATTAAGTTATCTGTGA:6.11352e-06):0.00632338,(838066:0.00160467,(((816972:0.00779542,(221880:0.0078867,147181:0.00104386):0.00480201):0.00228209,((((3479378:0.0017309,4396065:0.000876908):0.00368458,(((((897411:8.26271e-06,TGGGGAATATTGGACAATGGGGGCAACCCTGATCCAGCAATACCGCGTGTGTGAAGAAGGCCTGAGGGTTGTAAAGCACTTTCAGTGGGGAGGAGGGTACTTAGGTTAAGAGCTAGAGTACTGGACGTTACCCACAGAAGAAGCACCGGCTAACTCCGTGCCAGCAGCCACGGTAATACGGAGGGTGCAAGCGTTAATCGGAATTACTGGGCGTAAAGGGTGCGTAGGTGGTTTGGTAAGTTATCTGTGA:0.00701011):0.0,TGGGGAATATTGGACAATGGGGGCAACCCTGATCCAGCAATACCGCGTGTGTGAAGAAGGCCTGAGGGTTGTAAAGCACTTTCAGTGGGGAGGAGGGTACTTAGGTTAAGAGCTAGAGTACTGGACGTTACCCACAGAAGAAGCACCGGCTAACTCCGTGCCAGCAGCCGCGGTAATACGGAGGGTGCAAGCGTTAATCGGAATTACTGGGCGTAAAGGGTGCGTAGGTGGTTTGGTAAGTTATCTGTGA:6.11352e-06):0.00422224,(259537:0.00239205,7957:0.00157045):0.00179018):0.00533148,(7958:0.00927577,4337254:0.000805196):0.000863108):0.00188347,7954:0.00644062):0.00157244):0.000779778,7955:0.00735014):0.000752232,168390:0.0113269):0.00263676):0.00158225,(525528:0.00648225,(((1116120:0.00317851,3876350:0.000784526):0.000753641,3739088:0.00704398):0.000800977,557327:0.00611916):0.00255992):0.000883509):0.00159866):0.000751772):1e-06):0.00236343,298170:0.0113416):0.00167027):0.000846639):0.00412575,((((518474:0.00466044,(883557:0.00419048,TGGGGAATATTGGACAATGGGGGAAACCCTGATCCAGCAATGCCGCGTGTGTGAAGAAGGCCTGAGGGTTGTAAAGCACTTTCAGTGGGGAGGAGGGTTGATTGTTTAAGAGATAATTAATTGGACGTTACCCACAGAAGAAGCACCGGCTAACTCCGTGCCAGCAGCCGCGGTAATACGGAGGGTGCTAGCGTTAATCGGAATTACTGGGCGTAAAGGGTGCGTAGGTGGTTGTATAAGTTATCTGTGA:0.00710674):0.00841436):0.00242265,((((163406:0.0120539,((4363100:0.00147707,(4418439:1e-06,(813548:0.0016024,7938:0.00157211):0.00156237):0.00259498):0.00394962,(4393554:7.70862e-06,TGGGGAATATTGGACAATGGGGGCAACCCTGATCCAGCAATGCCGCGTGTGTGAAGAAGGCCTGAGGGTTGTAAAGCACTTTCAGTGGGGAGGAGGGTTGAGTGGTTAAGAGCTGTTCAACTGGACGTTACCCACAGAAGAAGCACCGGCTAACTCCGTGCCAGCAGCCGCGGTAATACGGAGGGTGCAAGCGTTAATCGGAATTACTGGGCGTAAAGCGTGCGTAGGTGGTTGGATAAGTTATCTGTGA:6.11352e-06):0.00788592):0.00217044):0.00254361,145455:0.0101933):0.00230325,165338:0.0275779):0.00343146,(21751:0.0110593,7947:0.00313487):1e-06):0.003235):0.0046785,(906512:0.00886047,((154202:0.0123675,((307323:0.00158852,((1011361:5.93646e-06,TGGGGAATATTGGACAATGGGGGGAACCCTGATCCAGCAATGCCGCGTGTGTGAAGAAGGCCTTCGGGTTGTAAAGCACTTTCAGTAGGGAGGAAAGGTGCGTAGTTAATACCTGCGCAATTGACGTTACCTACAGAAGAAGCACCGGCTAACTCCGTGCCAGCAGCCGCGGTAATACGGAGGGTGCGAGCGTTATTCGGAATTATTGGGCGTAAAGGGAGCGCAGGCGGGAGACTAAGCGGACTTTAAA:0.118625):0.006073,(4362183:5e-07,TGGGGAATATTGGACAATGGGGGGAACCCTGATCCAGCAATGCCGCGTGTGTGAAGAAGGCCTGAGGGTTGTAAAGCACTTTCAGTAGGGAGGAGTGTTGATAGGTTAAGAGCTAATTGACTGGACGTTACCTACAGAAGAAGCACCGGCTAACTCCGTGCCAGCAGCCGCGGTAATACGGAGGGTGCGAGCGTTAATCGGAATTACTGGGCGTAAAGAGTGCGTAGGTGGTTGGATAAGTTATCTGTGA:0.0142369):5e-07):0.00258357):0.00166525,((1122608:0.00752899,(2340719:0.00351563,(4362182:0.00262562,((4388736:0.000784643,(7928:0.00318748,7932:0.00416633):1e-06):0.00080919,((7933:0.000822528,7931:0.0161987):0.0023564,7927:0.00168582):0.000763789):0.0023701):0.00322851):0.000906321):0.00162388,((4363096:0.00736401,(7936:0.00291027,1146448:0.00116548):0.00173589):0.00293613,((7924:1e-06,7922:0.00332436):0.00255019,((((((733615:0.00242639,7912:0.00561055):1e-06,(4337253:0.0084279,2696039:0.001675):1e-06):1e-06,7921:0.000792948):1e-06,753170:0.00158406):1e-06,104444:1e-06):0.000784475,((1146857:1e-06,(7916:0.00423571,126468:0.000819703):0.000832522):1e-06,((((7915:0.0103278,7914:1e-06):1e-06,(7911:0.00329655,(7935:0.00328353,7934:1e-06):0.00159603):0.00237015):0.00158035,((((4337446:0.00176191,4408067:0.000867053):1e-06,(4314433:0.0025993,4399690:1e-06):0.00086607):1e-06,(4454079:1e-06,4216839:0.0061026):1e-06):0.00107227,(1147977:0.00275841,4082340:0.0023649):0.00245456):0.00221393):1e-06,((7907:0.000830242,7906:0.00159131):0.00079431,(7913:0.00239684,(7920:0.00742723,4399694:1e-06):0.00102705):0.00238974):0.000787395):0.000792236):0.000792743):0.00153085):0.00148843):0.001099):0.00296879):0.00370357):0.00158469,244967:0.0105376):0.000899051):0.00375147):0.00345426,(4421683:0.00324706,((820465:0.00687307,7908:0.00659057):0.0129449,((4405305:0.000785278,((7960:5e-07,TGGGGAATATTGGACAATGGGGGCAACCCTGATCCAGCAATGCCGCGTGTGTGAAGAAGGCCTGAGGGTTGTAAAGCACTTTTAGTTGGGAGGAGGGTTGATTGGTTAAGAGCTGATTAACTGGACGTTACCGACAGAAAAAGCACCGGCTAACTCCGTGCCAGCAGCCGCGGTAATACGGAGGGTGCGAGCGTTAATCGGAATTACTGGGCGTAAAGGGTGCGTAGGTGGTTGATTAAGTTATTTGTGA:0.0367094):5e-07,1139718:0.00497427):1e-06):0.00236861,((912297:0.0021329,TGGGGAATATTGGACAATGGGGGAAACCCTGATCCAGCAATGCCGCGTGTGTGAAGAAGGCCTGAGGGTTGTAAAGCACTTTCAGTGGGGAGGAGGATTGACAGGTTAAGAGCTAGTTAATTGGACGTTACCCACAGAAGAAGCACCGGCTAACTCCGTGCCAGCAGCCGCGGTAATACGGAGGGTGCAAGCGTTAATCGGAATTACTGGGCGTAAAGGGTGCGTAGGTGGTTGGATAAGTTATCTGTGA:6.11352e-06):0.00428708,(920254:0.00315641,575576:0.0102306):0.00573847):0.000747136):0.00105656)'s__pneumophila':0.00405446):0.00709056):0.0016567)'g__Legionella':0.00114381,(522337:0.0180947,952794:0.0196919):0.0102497):0.00367136):0.00387038,(((((431084:0.0281149,TGGGGAATATTGGACAATGGGGGGAACCCTGATCCAGCAATGCCGCGTGTGTGAAGAAGGCCTGAGGGTTGTAAAGCACTTTCAGTGGGGAGGAGGTTAATTAGGTTAAGAGCTAGATTAATGGACGTTACCCACAGAAGAAGCACCGGCTAACTCCGTGCCAGCAGCCGCGGTAATACGGAGGGTGCAAGCGTTAATCGGAATTACTGGGCGTAAAGGGTGCGTAGGTGGTTTATTAAGTTATCTGTGA:6.11352e-06):0.00922971,983889:0.00894451):0.0048973,((551369:0.0145222,((89702:0.0176601,(4328197:0.0227794,TGGGGAATATTGGACAATGGGGGGAACCCTGATCCAGCAATGCCGCGTGTGTGAAGAAGGCCTGAGGGTTGTAAAGCACTTTCAGTGGGGAGGAGGACTGGTAGGTTAAGAGCTAACTAGTTGGACGTTACCCACAGAAGAAGCACCGGCTAACTCCGTGCCAGCAGCCGCGGTAATACGGAGGGTGCGAGCGTTAATCGGAATTACTGGGCGTAAAGGGTGCGTAGGTTGTTAGATAAGTTATCTGTAA:6.11352e-06):5.56362e-06):0.0104357,(4362568:0.0237085,(308962:0.0212496,(500093:0.0151347,TGGGGAATATTGGACAATGGGGGGAACCCTGATCCAGCAATGCCGCGTGTGTGAAGAAGGCCTGAGGGTTGTAAAGCACTTTCGGTGGGGAGGAGGTACTGTAGGTTAAGAGCTAGCAGTATGGACGTTACCCACATAAGAAGCACCGGCTAACTCCGTGCCAGCAGCCGCGGTAATACGGAGGGTGCGAGCGTTAATCGGAATTACTGGGCGTAAAGGGTGCGTAGGTGGTTATATAAGTTATCTGTGA:6.11352e-06):0.0133866):0.00656707):0.0033002):0.00599491):0.00416655,500261:0.0167184):0.00284984):0.00545813,((746331:0.0213458,3606083:0.0395325):0.00857631,(4320934:0.0367385,758836:0.0315056):0.00535351):0.00118685):0.00194293,(((978630:0.00457042,((584047:0.00248713,(4335789:0.000869447,(3836604:0.00436442,4477970:0.000869318):0.0017311):0.000871369):0.000826686,556395:0.00244319):0.00396991):0.00157115,723968:0.00215539):0.00846231,2311150:0.0172678):0.00170912)'g__Tatlockia':0.00337549):0.00179515,((824653:0.0227277,(153948:0.0101048,1119261:0.0140818):0.00748767):0.00332637,((166058:0.00967719,(4431353:0.00912121,((((4428547:9.87141e-06,TGGGGAATATTGGACAATGGGGGCAACCCTGATCCAGCAATGCCGCGTGTGTGAAGAAGGCCTAAGGGTTGTAAAGCACTTTCAGTGGGGAGGAGGATTGTTAGGTTAAGAGCTAAATAATTGGACGTTACCCACAGAAGAAGCACCGGCTAACTCCGTGCCAGCAGCCGCGGTAATACGGGGGGTGCAAGCGTTAATCGGAATTACTGGGCGTAAAGGGTGCGTAGGTGGTTGATTAAGTTATCTGTAA:6.11352e-06):0.0,GTGGGGAATATTGGACAATGGGGGCAACCCTGATCCAGCAATGCCGCGTGTGTGAAGAAGGCCTAAGGGTTGTAAAGCACTTTCAGTGGGGAGGAGGATTGTTAGGTTAAGAGCTAGATAATTGGACGTTACCCACAGAAGAAGCACCGGCTAACTCCGTGCCAGCAGCCGCGGTAATACGGGGGGTGCAAGCGTTAATCGGAATTACTGGGCGTAAAGGGTGCGTAGGTGGTTGATTAAGTTATCTGTA:6.11352e-06):0.0,TGGGGAATATTGGACAATGGGGGCAACCCTGATCCAGCAATGCCGCGTGTGTGAAGAAGGCCTAAGGGTTGTAAAGCACTTTCAGTGGGGAGGAGGATTGTTAGGTTAAGAGCTAGATAATTGGACGTTACCCACAGAAGAAGCACCGGCTAACTCCGTGCCAGCAGCCGCGGTAATACGGGGGGTGCAAGCGTTAATCGGAATTACTGGGCGTAAAGGGTGCGTAGGTGGTTGATTAAGTTATCTGTAA:6.11352e-06):0.0100985,(1119349:0.00870645,(894654:0.00530644,1120879:0.00572731):0.00267454):0.00736047):0.0102462):0.00640022):0.00324713,(((((311942:0.00823707,2139819:0.00865125):0.00455398,(696086:0.0102646,123281:0.0169663):0.00680327):0.00237991,(243486:0.00619356,(246283:0.0143243,(((157215:5e-07,TGGGGAATATTGGACAATGGGGGGAACCCTGATCCAGCAATGCCGCGTGTGTGAAGAAGGCCTGAGGGTTGTAAAGCACTTTCAGTGGGGAGGAGGGATGATAGGTTAAGAGCTAGTCATTTGGACGTTACCCACAGAAGAAGCACCGGCTAACTCCGTGCCAGCAGCCGCGGTAATACGGAGGGTGCGAGCGTTAATCGGAATTACTGGGCGTAAAGGGTGCGTAGGTGGTTTGATAAGTTAGCTGTGA:6.11352e-06):0.0,TGGGGAATATTGGACAATGGGGGGAACCCTGATCCAGCAATGCCGCGTGTGTGAAGAAGGCCTGAGGGTTGTAAAGCACTTTCAGTGGGGAGGAGGGATGACAGGTTAAGAGCTAGTCATTTGGACGTTACCCACAGAAGAAGCACCGGCTAACTCCGTACCAGCAGCCGCGGTAATACGGAGGGTGCGAGCGTTAATCGGAATTACTGGGCGTAAAGGGTGCGTAGGTGGTTTGATAAGTTAGCTGTGA:0.00713062):0.0,TGGGGAATATTGGACAATGGGGGGAACCCTGATCCAGCAATGCCGCGTGTGTGAAGAAGGCCTGAGGGTTGTAAAGCACTTTCAGTGGGGAGGAGGGATGACAGGTTAAGAGCTAGTCATTTGGACGTTACCCACAGAAGAAGCACCGGCTAACTCCGTGCCAGCAGCCGCGGTAATACGGAGGGTGCGAGCGTTAATCGGAATTACTGGGCGTAAAGGGTGCGTAGGTGGTTTGATAAGTTAGCTGTGA:6.11352e-06):5e-07):0.00353977):0.011053):0.00549748,840668:0.0157633):0.00319212,((((((499851:0.00795933,(7999:0.0202676,(((4386578:0.00324248,4363095:0.00705102):0.0023808,7994:0.00252004):0.000788611,7998:0.000790201):0.00401416):0.00815204):0.00284158,572561:0.00653116):0.00268186,(((4338491:0.0164601,(((226108:0.00654906,(331322:0.00396133,306074:0.0110236):0.00924074):0.0064807,(318862:0.00400132,760704:0.00557536):0.0026148):0.0009241,(906595:0.0115513,TGGGGAATATTGGACAATGGGGGCAACCCTGATCCAGCGATGCCGCGTGTGTGAAGAAGGCCTGAGGGTTGTAAAGCACTTTCGGTGGGGAGGAGAGGCATTAGGTTAAGAGCTAGATGCTGAGACGTTACCCACAAAAGAAGCACCGGCTAACTCCGTGCCAGCAGCCGCGGTAATACGGAGGGTGCGAGCGTTAATCGGAATTATTGGGCGTAAAGGGTGCGTAGGTGGTATGATAAGTTATCTGTGA:0.029429):0.00579715):0.00244393):0.00450853,(315994:0.00706982,(592165:0.0174631,137028:0.00737792):0.00260078):0.0130739):0.00477705,((((267364:0.00163858,261534:0.00719107):0.0149602,(686873:0.0154755,(((1009801:0.0028847,TGGGGAATATTGGACAATGGGGGGAACCCTGATCCAGCAATGCCGCGTATGTGAAGAAGGCCTGAGGGTTGTAAAGCACTTTCAGTGGGGAGGAGGATTGGCAGGTTAAGAGCTAGTTAATTGGACGTTACCCACAGAAGAAGCACCGGCTAACTCCGTGCCAGCAGCCGCGGTAATACGGAGGGTGCGAGCGTTAATCGGAATTACTGGGCGTAAAGGGTGCGTAGGTGGTTTAATAAGTTATCTGTAA:0.00771041):0.000149409,TGGGGAATATTGGACAATGGGGGGAACCCTGATCCAGCAATGCCGCGTGTGTGAAGAAGGCCTGAGGGTTGTAAAGCACTTTCAGTGGGGAGGAGGATTGGCAGGTTAAGAGCTAGTTAATTGGACGTTACCCACAGAAGAAGCACCGGCTAACTCCGTGCCAGCAGCCGCGGTAATACGGAGGGTGCGAGCGTTAATCGGAATTACTGGGCGTAAAGGGTGCGTAGGTGGTTTAATAAGTTATCTGTAA:6.11352e-06):0.00293258,4315254:0.013921):0.0045284):0.00280894):0.00518607,(610433:0.0218657,1564851:0.00940841):0.00446423):0.00200681,((8002:0.000793251,8001:1e-06):0.00235535,(4406524:1e-06,660688:0.0184145):0.00242262):0.0102556):0.00331989):0.00130841):0.00305888,((4481670:0.0160883,((1552894:0.0119351,((8013:0.00324383,(191570:1e-06,8014:0.00159889):1e-06):0.0115856,(8012:0.0136956,8010:0.000652642):0.00250354):0.00290519):0.00269608,(4477963:0.00691783,((8007:1e-06,8006:1e-06):0.00466917,(4406500:1e-06,4477964:1e-06):0.00253707):0.00509554):0.00360538):0.00476746):0.00256757,(7973:0.0367559,(7976:0.0093537,(7974:0.00441698,4477966:0.000871753):0.00356575):0.00473668):0.00217201):0.00381953):0.0022082,(((7972:0.015223,((4298842:0.0220282,(115022:0.0100248,((99452:7.96128e-06,TGGGGAATATTGGACAATGGGGGGAACCCTGATCCAGCAATGCCGCGTGTGTGAAGAAGGCCTGAGGGTTGTAAAGCACTTTCAGTGGGGAGGAGTTTTCATAGGTTAAGAGCTGATGAGGAGGACGTTACCCACAGAAGAAGCACCGGCTAACTCCGTGCCAGCAGCCGCGGTAATACGGAGGGTGCAAGCGTTAATCGGAATTACTGGGCGTAAAGGGTGCGTAGGTGGTTTGGTAAGTTATCTGTGA:6.11352e-06):0.0162967,4386579:0.00498075):0.00265413):0.00371138):0.00241164,(7971:0.00864948,((4363094:1e-06,(318176:0.00161256,(748380:1e-06,818834:0.00244859):0.00646597):0.00645365):0.00239422,(166988:0.00494963,((4482366:0.00502096,(138079:0.00228159,4482363:0.000902033):0.00354311):0.0112048,4351060:0.0125602):0.00243602):0.00089852):0.00400443):0.0044077):0.00148248):0.00244887,TGGGGAATATTGGACAATGGGGGGAACCCTGATCCAGCAATGCCGCGTGTGTGAAGAAGGCCTGAGGGTTGTAAAGCACTTTCAGTGGGGAGGAGGGTTGATTGGTTAAGAGCTGGTTAATTGGACGTTACCCACAGAAGAAGCACCGGCTAACTCCGTGCCAGCAGCCGCGGTAATACGGAGGGTGCGAGCGTTAATCGGAATTACTGGGCGTAAAGGGTGCGTAGGTGGTTGCATAAGTTATCTGTGA:0.00707692):9.60348e-06,((377633:0.0079295,236913:1e-06):0.00420949,590656:0.0309409):0.00479712):0.00332883):0.00373461,4477965:0.00796732):0.00227735):0.00317188):0.00208154):0.00175848):0.00124043,((((1148338:0.0128507,4482583:0.0156524):0.010748,(((((554366:0.0109368,TGGGGAATATTGGACAATGGGGGGAACCCTGATCCAGCAATGCCGCGTGTGTGAAGAAGGCCTGAGGGTTGTAAAGCACTTTTAGTGGAGAGGAAGGTTATTTTGTTAATAGCGAGATGATTTGATGGTATTCACAGAAACAGCACCGGCTAACTCCGTGCCAGCAGCCGCGGTAATACGGAGGGTGCAAGCGTTAATCGGAATTACTGGGCGTAAAGGGTGCGTAGGTTGTTTGATAAGTTAGTTGAGA:0.0677724):0.000129395,TGGGGAATATTGAACAATGGGGGGAACCCTGATCCAGCAATGCCGCGTGTGTGAAGAAGGCCTGAGGGTTGTAAAGCACTTTTAGTGGAGAGGAAGGTTATTTTGTTAATAGCGAGATGATTTGACGGTATTCACAGAAACAGCACCGGCTAACTCCGTGCCAGCAGCCGCGGTAATACGGAGGGTGCAAGCGTTAATCGGAATTACTGGGCGTAAAGGGTGCGTAGGTTGTTTGATAAGTTAGTTGAAA:0.0600391):3.485e-06,TGGGGAATATTGGACAATGGGGGGAACCCTGATCCAGCAATGCCGCGTGTGTGAAGAAGGCCTGAGGGTTGTAAAGCACTTTTAGTGGAGAGGAAGGTTATTTTGTTAATAGCGAGATGATTTGACGGTATTCACAGAAACAGCACCGGCTAACTCCGTGCCAGCAGCCGCGGTAATACGGAGGGTGCAAGCGTTAATCGGAATTACTGGGCGTAAAGGGTGCGTAGGTTGTTTGATAAGTTAGTTGAGA:0.0598522):0.000122792,TGGGGAATATTGGACAATGGGGGGAACCCTGATCCAGCAATGCCGCGTGTGTGAAGAAGGCCTGAGGGTTGTAAAGCACTTTTAGTGGAGAGGAAGGTTATTTTGTTAATAGCGAGATGATTTGACGGTATTCACAGAAACAGCACCGGCTAACTCCGTGCCAGCAGCCGCGGTAATACGGAGGGTGCAAGCGTTAATCGGAATTACTGGGCGTAAAGGGTGCGTAGGTTGTTTGATAAGTTAGTTGAAA:0.0521644):0.0100774,(542985:0.000843288,101534:0.00180016):0.0238951):0.0115):0.00751804,(((((4310801:0.0163215,4315705:0.0188236):0.00919514,((7977:0.00422409,(245343:0.00243491,150240:0.0072618):0.0017444):0.0258397,648026:0.0206656):0.00614012):0.00281385,(((4367991:0.0322328,4346480:0.0198279):0.00852957,(590087:0.00826197,(7984:1e-06,7983:1e-06):0.00814092):0.0116031):0.00653905,64661:0.0291845):0.00564762):0.00448889,(((7978:0.0118283,(221947:0.0122609,(2344020:0.00690524,TGGGGAATATTGGACAATGGGGGAAACCCTGATCCAGCCATGCCGCGTGTGTGAAGAAGGCCTTAGGGTTGTAAAGCACTTTCAGTGGGGAGAAAGGTTTGTCACCTAATACGTGATGAAATTGATGTTACCCACAGAAGAAGCACCGGCTAACTCCGTGCCAGCAGCCGCGGTAATACGGAGGGTGCAAGCGTTAATCGGAATTACTGGGCGTAAAGCGCACGTAGGTGGTTCGCTAAGTCAGCTGTGA:0.0686787):0.00832501):0.00640104):0.00125764,(4332650:0.0208043,TGGGGAATATTGGACAATGGGGGGAACCCTGATCCAGCAATGCCGCGTGTGTGAAGAAGGCCTGCGGGTTGTAAAGCACTTTCAGTGGGGAGGAGGGATGATTGGTTAAGAGCTGATTATTTGGACGTTACCCACAGAAGAAGCACCGGCTAACTCCGTGCCAGCAGCCGCGGTAATACGGAGGGTGCGAGCGTTAATCGGAATTACTGGGCGTAAAGGGTGCGTAGGTGGTTTAATAAGTTAAGTGTGA:0.0146926):0.0100818):0.00711778,((4363099:0.0107835,(140544:0.00398444,4431167:1e-06):0.0113658):0.00102247,((549676:0.0108625,555343:0.0176755):0.00375584,(4410713:0.0200853,(4402139:0.02083,((4389660:0.0183996,4338878:0.0369083):0.00941892,TGGGGAATATTGGACAATGGGGGCAACCCTGATCCAGCAATGCCGCGTGTGTGAAGAAGGCCTGAGGGTTGTAAAGCACTTTCAGTGGGGAGGAGGAATGCTAGGTTAAGAGCTAGGTATTTGGACGTTACCCACAGAAGAAGCACCGGCTAACTCCGTGCCAGCAGCCGCGGTAATACGGAGGGTGCGAGCGTTAATCGGAATTACTGGGCGTAAAGGGTGCGTAGGTGGTTTATTAAGTTATCTGTGA:6.11352e-06):9.20783e-06):0.007621):0.00267968):0.00397333):0.00286588):0.00306841):0.0014557,(((7982:0.00235802,(744874:0.00182025,(148673:0.00237147,681590:1e-06):0.00138001):0.00531224):0.00527195,(3246136:0.0108913,(806221:0.0112839,(7980:0.00239764,657047:1e-06):0.00604299):0.0106916):0.00488485):0.00401493,(4477968:0.0109755,(3836603:0.00352593,4454080:0.00979082):0.0150766):0.0044741):0.00863212):0.00249532):0.00329153,(585159:0.0242193,141224:0.0329997):0.00263947):0.00416422):0.00192978):0.00165416,((353821:0.0275998,799971:0.0110318):0.00369993,(3198656:0.010951,3620483:0.0468096):0.00519949):0.0200314):0.00165404,(543696:0.0587895,(146022:0.0396264,(4343665:0.0132677,TGGGGAATATTGGACAATGGGGGGAACCCTGATCCAGCAATGCCGCGTGTGTGAAGAAGGCCTGAGGGTTGTAAAGCACTTTCAGTGGGGAGGAGGATTGATAGGTTAAGAGCTAATTAATTGGACGTTACCCACAGAAGAAGCACCGGCTAACTCCGTGCCAGCAGCCGCGGTAATACGGAGGGTGCAAGCGTTAATCGGAATTACTGGGCGTAAAGGGTGTGTAGGTGGTTAGATAAGTTATCTGTGA:6.11352e-06):0.0360194):0.00682127):0.0100995):0.0051728,(((230249:0.00163672,843383:0.000792264):0.0105115,((1694811:0.00882639,(843964:0.0109734,(152386:0.0075916,4392822:0.00729372):0.0117038):0.00820664):0.00384708,4296691:0.0140805):0.00271931):0.00167787,(1108643:0.00808969,1858897:0.0571282):0.00721951):0.0393639):0.00173055,(4349343:0.00912879,(((4328898:0.0102094,(1659486:0.00080379,(4460166:0.00241078,1834049:0.00250535):1e-06):0.00709962):0.0070255,(4407245:0.00596029,2941249:0.000847686):0.00374596):1e-06,2656929:0.00453049):0.0074949):0.020162):0.00638056,(555807:0.0477673,(3451045:0.0034288,4444830:0.00335871):0.0254611):0.0062034):0.0111975):0.00905618,3479384:0.0481911)'f__Legionellaceae':0.0205724):0.01813,(311177:0.00399405,(336150:0.00158578,344557:0.0122148):1e-06):0.0309625):0.00709866,(((((827708:0.066217,(272956:0.0395231,((((((279116:0.00509811,3373406:0.00210778):0.0315047,((539280:0.0327209,((45765:0.0190406,(256878:0.0122208,((806474:0.00370195,(833122:0.00426291,4400014:0.00324407):0.00283651):0.0128032,225862:0.0177274):0.00615897):0.0112659):0.00650917,((581500:0.0291193,4255687:0.0260909):0.00517581,((((813553:0.0479029,3555658:0.0184419):0.00605977,TGGGGAATATTGGACAATGGGCGAAAGCCTGATCCAGCAATGCCGCGTGTGTGAAGAAGGCCTTCGGGTTGTAAAGCACTTTTGTTAGGGAGGAAAGTCTGGGAATTAATACTTTCTGGATATGACGTTACCTAAAGAATCAGCACCGGCTAACTCTGTGCCAGCAGCCGCGGTAATACAGAGGGTGCAAGCGTTAATCGGAATTACTGGGCGTAAAGGGTCTGTAGGCGGATTATTAAGTCGGATGTGA:0.0523714):0.0210003,(1106547:0.0205041,111025:0.0444135):0.00790066):0.0120279,(((575450:0.00969604,(156946:0.0105774,4451205:0.00610983):0.00153109):0.00264731,4313533:0.0359626):0.00300913,(545550:0.0156084,(((4432355:0.0102962,(2098170:0.00322637,3593081:0.00344654):0.0135977):0.00570896,4359886:0.0326514):0.00512366,100054:0.00673976):0.00229416):0.00550404):0.00343838):0.00889339):0.00246913):0.00829444):0.00498793,830980:0.0336696):0.00589417):0.00871238,273582:0.0310035):0.00806782,(((((708765:0.0149943,3751008:0.0181962):0.0321912,(1111415:0.0225101,722743:0.0211258):0.00687661):0.0107576,(4318297:0.0577723,(642096:0.00224473,TGGGGAATATTGGACAATGGGGGAAACCCTGATCCAGCAATACCGCGTGTGTGAAGAAGGCCTATGGGTTGTAAAGCACTTTCAGTGGGGAGGAAAGCGTTGAAGTTAATACCTTCGATGTATGACGCTACCCACAGAAGAAGCACCGGCTAACTCCGTGCCAGCAGCCGCGGTAATACGGAGGGTGCGAGCGTTAATCGGAATTACTGGGCGTAAAGAGTGCGTAGGTGGTTATGTGTGTTAGATGTGA:0.0821086):0.0233375):0.00875895):0.0161476,((2776987:0.0111489,4142788:0.000776716):0.0414082,(((((314835:0.0214217,4353041:0.0158661):0.0637769,(250187:0.0515991,221169:0.0599258):0.0137077):0.0115086,TGGGGAATATTGGACAATGGGCGCAAGCCTGATCCAGCAATGCCGCGTGTGTGAAGAAGGCCTGCGGGTTGTAAAGCACTTTCAGTGGGGAGGAGAGGCCTGAGGTTAATACCCTTGGGAAGAGACGTTACCCACAGAAGAAGCACCGGCTAACTCTGTGCCAGCAGCCGCGGTAATACAGAGGGTGCAAGCGTTAATCGGAATTACTGGGCGTAAAGGGTGCGTAGGCGGTTTTATAAGTTAGGTGTGA:0.0073917):0.00474212,((155317:7.48554e-06,TGGGGAATATTGGACAATGGGCGCAAGCCTGATCCAGCAATGCCGCGTGTGTGAAGAAGGCCTGCGGGTTGTAAAGCACTTTCAGTGGGGAGGAGAGGCCTGTGGCTAATATCCATGGGAAGAGACGTTACCCACAGAAGAAGCACCGGCTAACTCTGTGCCAGCAGCCGCGGTAATACAGAGGGTGCAAGCGTTAATCGGAATTACTGGGCGTAAAGGGTGCGTAGGTGGTTTAATAAGTTGGGTGTGA:0.00710195):0.0306533,(171478:0.0170654,235573:0.0281337):0.00697595):0.00553109):0.00248874,(4484270:0.0186891,((4393261:0.0304501,((1072484:0.0219886,213493:0.0149505):0.00731921,(1988024:0.0138555,((4460855:0.0136496,((252003:0.00709305,(535732:0.00282708,(1118229:0.00895895,(1110554:0.0047112,4351850:0.00398443):0.00156342):0.00195289):0.00211319):0.00622607,(336069:0.00662693,811722:0.0114211):0.00895976):0.0149226):0.010746,(311195:0.0301435,(249368:0.0100066,918237:0.00334032):0.0131086):0.00414726):0.00271951):0.00572016):0.00494566):0.00200201,TGGGGAATATTGGACAATGGGCGCAAGCCTGATCCAGCGATGCCGCGTGTGTGAAGAAGGCCTGCGGGTTGTAAAGCACTTTCAGTGGGGAGAAGAGGCCGATGCCTAATATGTGTCGGATGAGATGTTACCCACAGAAGAAGCACCGGCTAACTCTGTGCCAGCAGCCGCGGTAATACAGAGGGTGCGAGCGTTAATCGGAATTACTGGGCGTAAAGGGTGCGTAGGTGGTTGAATTAGTTAGGTGTGA:0.018672):0.00202367):0.0104546):0.0139924):0.00874227):0.00510928,(234971:0.0853275,((200519:0.0518292,((327533:0.0163316,8011:0.0239628):0.0389726,(837564:0.0838831,(612198:0.0203106,(2718033:0.0287684,4476001:0.0474166):0.024217):0.0414505):0.0142376):0.0119253):0.00850021,(((4428137:0.042147,(869662:0.028784,(4480601:0.00449488,(4361686:1e-06,4467332:0.00638488):0.00838301):0.0123696):0.0189207):0.00966073,(((((136741:0.00895267,(1092831:0.0131314,1017679:0.000826753):0.0335157):0.0314395,568023:0.0399576):0.0127724,(531332:0.0250284,((1064003:0.0154993,318134:0.00463736):0.00756944,((4344815:0.0130119,(162394:0.00410361,(170344:0.000822438,165688:0.00157264):0.00465146):0.0181514):0.00607708,(((1106213:0.00463507,TGGGGAATATTGGACAATGGGCGAAAGCCTGATCCAGCAATGCCGCGTGTGTGAAGAAGGCCTTAGGGTTGTAAAGCACTTTCAGTGGGGAGGAAGTTGAGTTTGTTAATACCAGATTCAATTGACGTTACCCACAGAAGAAGCACCGGCTAACTCTGTGCCAGCAGCCGCGGTAATACAGAGGGTGCAAGCGTTAATCGGAATTACTGGGCGTAAAGGGTGTGTAGGTGGTTGCGTAAGTTAGATGTGA:0.0179863):0.000491229,TGGGGAATATTGGACAATGGGCGCAAGCCTGATCCAGCAATGCCGCGTGTGTGAAGAAGGCCTTAGGGTTGTAAAGCACTTTCAGTGGGGAGGAAGTTGTGTGTGTTAATACCATATGCAATTGACGTTACCCACAGAAGAAGCACCGGCTAACTCTGTGCCAGCAGCCGCGGTAATACAGAGGGTGCAAGCGTTAATCGGAATTACTGGGCGTAAAGGGTGTGTAGGTGGTTGCGTAAGTTAGATGTGA:0.00874587):0.00332748,TGGGGAATATTGGACAATGGGCGAAAGCCTGATCCAGCAATGCCGCGTGTGTGAAGAAGGCCTTAGGGTTGTAAAGCACTTTCAGTGGGGAGGAAGTTTAGTGTGTTAATACCATATTAAATTGACGTTACCCACAGAAGAAGCACCGGCTAACTCTGTGCCAGCAGCCGCGGTAATACAGAGGGTGCAAGCGTTAATCGGAATTACTGGGCGTAAAGGGTGTGTAGGTGGTTATGTAAGTTAGATGTGA:0.00715591):0.0100894):0.00489583):0.00410624):0.00698201):0.00533318,TGGGGAATATTGGACAATGGGCGAAAGCCTGATCCAGCAATGCCGCGTGTGTGAAGAAGGCCTTAGGGTTGTAAAGCACTTTCAGTGGGGAGGAAGGTTATGATGCTAATATCATTGTAATTTGACGTTACCCACAGAAGAAGCACCGGCTAACTCTGTGCCAGCAGCCGCGGTAATACAGAGGGTGCGAGCGTTAATCGGAATTACTGGGCGTAAAGGGTGTGTAGGTGGTTAGGTAAGTTAGATGTGA:0.000766584):0.00282477,322686:0.0406316):0.00778575):0.00795768,4307632:0.025036):0.0103354):0.00798504):0.00519036):0.0158488):0.00861673,611404:0.0440571):0.00496772,((558294:0.0330361,((200671:0.0484775,258362:0.0464314):0.0085739,TGGGGAATATTGGACAATGGGGGCAACCCTGATCCAGCAATACCGCGTGTGTGAAGAAGGCCTGCGGGTTGTAAAGCACTTTTGTTAGGGAAGAGATGTTTGTAGTTAATAACTGCAAATGGAGACGTAACCTAAAGAATAAGCACCGGCTAACTCTGTGCCAGCAGCCGCGGTAATACAGAGGGTGCGAGCGTTAATCGGAATTACTGGGCGTAAAGGGCGCGTAGGTTGGTAGATGTGTTAGATGTTA:0.0641127):0.00356825):0.0149253,((1625692:0.00724144,1625694:0.00305426):0.0638128,((((241611:0.0233029,804315:0.0161517):0.00522114,149607:0.0106478):0.0082429,((568157:0.00251154,558342:0.0160765):0.00981012,(1112599:0.0144973,575131:0.021676):0.00213395):0.00850603):0.00592043,269523:0.0146434):0.032083):0.0221928):0.00349058):0.0058094):0.00706776):0.00242138,(((261068:0.0668307,((((126944:8.19559e-06,TGAGGAATTTTGGACAATGGGGGAAACCCTGATCCAGGGATACCGTGTGAGTGAACGAAGGTCTTCGGACTGTAAAACTCTTTTGGCGGGGAAGATAATGACGGTACCCGCAGAATAAGCACCGGCTAACTCTGTGCCAGCAGCCGCGGTAAGACAGAGGGTGCAAACGTTATTCGGAATTACTGGGCGTAAAGCGCGCGTAGGCGGTTATATAAGTTGATTGTGAAATACTAGGGCTCAACCTTAGTGC:0.240554):0.0167764,4042102:0.0182017):0.0170279,(570978:0.0315971,(1147186:0.015991,(140557:0.0155448,(525676:0.0382425,4433017:0.0145189):0.0066779):0.00667026):0.0163542):0.0113438):0.00702725,331783:0.0285681):0.00755169):0.010336,(559034:0.0368753,161155:0.0339787):0.00934305):0.00814842,(((((1136612:1e-06,(4342063:0.00238134,4381898:0.00476018):0.00155912):0.0536623,(666179:0.0419437,((267624:0.054405,1111561:0.0522983):0.0139042,(((587859:0.0542088,3176741:0.0393958):0.0218204,((167895:0.0830114,(153746:0.0724467,4467683:0.0547974):0.00954037):0.0123807,(590181:0.0334995,586089:0.0248244):0.0365048):0.00777152):0.0120998,((1128818:0.0289499,811032:0.0235824):0.0107255,754146:0.0682136):0.0109998):0.00794003):0.0125222):0.0144706):0.00392198,(824679:0.0323665,(667148:0.0166483,4213396:0.0261707):0.0164831):0.0177091):0.00452109,(((279180:0.00213267,TGGGGAATATTGGACAATGGGCGAAAGCCTGATCCAGCAATGCCGCGTGTGTGAAGAAGGCCTTCGGGTTGTAAAGCACTTTAGTGGGGGAAGAAAGGTGCGCAAGCATTTTGACGGTACCCCAAGAATAAGCACCGGCTAACTCTGTGCCAGCAGCCGCGGTAATACAGAGGGTGCGAGCGTTAATCGGAATGACTGGGCGTAAAGGGCGCGTAGGTGGATGTGTGTGTTGGATGTGAAAGCCCCGGGC:0.00687201):0.0409222,(948499:0.0254225,2144521:0.0166678):0.0194403):0.0239966,((((4256112:0.0488874,(4399524:0.0293984,(593817:0.0209596,(581984:0.00355789,4438593:0.00593444):0.00629123)'f__Endoecteinascidiaceae':0.0110334):0.032871):0.0122624,((271770:0.0474351,(4294568:0.069422,4405397:0.0535849):0.0363449):0.0261062,(691473:0.047265,((4303088:0.0278028,TGGGGAATATTGGGCAATGGGCGCAAGCCTGATCCAGCGATGCCACGTGTGCGAAGAAGGCCTTAGGGTTGTAAAGCACTTTAGTGAGGGAGGAAGTTAGTCTGGTTAATACCTGGATTGATTGACAGTACCTCAAGAATAAGCACCGGCAAACTCTGTGCCAGCAGCCGCGGTAATACAGAGGGTGCAAGCGTTAATCGGAATTATTGGGCGTAAAGGGCTTGTAGGCGGTTAGATAAGTTAGATGTGA:0.0641913):6.352e-05,TGGGGAATATTGGACAATGGGCGCAAGCCTGATCCAGCGATGCCACGTGTGCGAAGAAGGCCTTAGGGTTGTAAAGCACTTTAGTGAGGGAGGAAGTTAGTCTGGTTAATACCTGGATTGATTGACAGTACCTCAAGAATAAGCACCGGCAAACTCTGTGCCAGCAGCCGCGGTAATACAGAGGGTGCAAGCGTTAATCGGAATTATTGGGCGTAAAGGGCTTGTAGGCGGTTAGATAAGTTAGATGTGA:0.0554616):0.0581761):0.0173408):0.00173071):0.0188648,(1126249:0.0553318,(544555:0.0714871,((257693:0.0100816,834022:0.00597793):0.00315257,(212023:0.0228104,(511554:0.0227353,261085:0.0125962):0.00617315):0.00722054):0.0474628):0.0204926):0.00775767):0.00763786,TGGGGAATATTGGACAATGGGGGAAACCCTGATCCAGCAATACCGCGTGTGTGAAGAAGGCCTGCGGGTTGTAAAGCACTTTTATTGGGGAGGAAAAGTTAAAAGCTAATACCTTTTAACCGTGACGCTACCCAAAGAAAAAGCACCGGCTAACTCTGTGCCAGCAGCCGCGGTAATACAGAGGGTGCAAGCGTTAATCGGAATTACTGGGCGTAAAGGGCCTGTAGGTGGTTACTTAAGTTAGATGTGA:0.0637144):0.000266209):0.00780765):0.00656424,((4014251:0.0619166,(578892:0.047025,534324:0.0297493):0.0280557):0.0206336,((((((288017:0.040021,((263511:0.0165222,(4076076:0.00420354,(541879:0.0277058,4285488:0.0148641):0.0039564):0.00992508):0.0195181,(809944:0.0428668,(273189:0.0298634,4319884:0.0298858):0.0121217):0.00999148):0.0135998):0.0131357,((648354:0.0566945,(2114513:0.0296096,4345131:0.053362):0.00914315):0.00740567,(238353:0.0405639,268518:0.0585411):0.0115382):0.00548479):0.00733321,((578973:0.0316753,55626:0.022884):0.0407027,((154083:0.01407,4425705:0.00592594):0.0435935,(47939:0.00761847,(2209542:0.00524596,1131449:0.00187137):0.0139917):0.0156602):0.0170228):0.0339229):0.00616498,(((539237:0.0120174,530692:0.00434011):0.0555608,((67844:0.00637021,TGGGGAATATTGGACAATGGGGGCAACCCTGATCCAGCGATACCGCGTGTGTGAAGAAGGCCTGCGGGTTGTAAAGCACTTTAGTGGGGGAGGAAAGCCTGGATGCTAATACCATCTGGGGATGACGTAACCCCAAGAATAAGCACCGGCAAACTCTGTGCCAGCAGCCGCGGTAATACAGAGGGTGCAAGCGTTAATCGGAATCACTGGGCGTAAAGGGTGCGTAGGTGGCGTTATAAGTTTCATGTGA:0.0269939):0.0177408,(310969:0.00591667,4295152:0.0489963):0.0203759):0.00716287):0.029756,((((4316017:0.0154173,(240988:0.0215541,249080:0.0343093):0.00928928):0.0126322,((22253:0.0069233,4297776:0.00602614):0.0282013,(893096:0.0255267,(136759:0.0126239,4321983:0.0285819):0.0117886):0.00473193):0.00565102):0.0188378,(((((241874:0.0696824,156907:0.103009):0.00926985,(((((4330384:0.00937837,4342460:0.0335814):0.0118273,(((1104941:0.00234744,((1007272:0.00283021,897625:0.00525921):0.00678249,4297774:0.00885536):0.00388534):1e-06,(555059:0.00558298,(953990:0.0151675,536873:0.00625678):0.00475355):0.00416419):0.00374632,(251664:0.0134502,(1104749:0.00982808,4314785:0.012231):0.00322656):0.000948416):0.00644783):0.0108726,(((225991:0.0135091,TGGGGAATATTGGACAATGGGGGCAACCCTGATCCAGCAATGCCGCGTGTGTGAAGAAGGCCTTCGGGTTGTAAAGCACTTTAGGTTGAGAAGAAGGTATGTAGTTTAAGAGATGACATACTTGACAGTATTGACAAAATAAGCACCGGCTAACTCTGTGCCAGCAGCCGCGGTAATACAGAGGGTGCAAGCGTTAATCGGAGTTACTGGGCGTAAAGGGCGCGTAGGCGGTTATTTAAGTGAGATGTGA:0.0242664):0.00795727,(1009821:0.00311765,(1047298:0.00476872,1118006:0.00548468):0.000160175):0.0110115):0.00611708,(((101218:0.0135885,2954732:0.0227799):0.00651277,(4425434:0.00468605,(821840:0.0047041,792045:0.00486665):0.00391719):0.00575426):0.00739265,((905642:0.00869254,347934:0.0142297):0.0103432,((((47013:0.00402301,1112694:0.00905995):0.00405099,(956545:0.00791905,TGGGGAATATTGGACAATGGGGGCAACCCTGATCCAGCAATGCCGCGTGTGTGAAGAAGGCCTTAGGGTTGTAAAGCACTTTAGGTTGGGAGGAAGATATGCAGTTTAAGAGATAGCATATTTGACTGTACCGACAGAATAAGCACCGGCTAACTCTGTGCCAGCAGCCGCGGTAATACAGAGGGTGCGAGCGTTAATCGGAGTTACTGGGCGTAAAGGGCGCGTAGGCGGTTATTTAAGTGAGATGTGA:6.11352e-06):0.00308213):0.00174186,36221:0.00547446):0.00502603,((514449:0.00657393,((4445766:6.10529e-06,TGGGGAATATTGGACAATGGGGGCAACCCTGATCCAGCAATGCCGCGTGTGTGAAGAAGGCCTTAGGGTTGTAAAGCACTTTTGGCAGGGAGGAAGGTATGGAGTTTAAGAGACACCATGCTTGACTGTACCTGCAGAATAAGCACCGGCTAACTCTGTGCCAGCAGCCGCGGTAATACAGAGGGTGCAAGCGTTAATCGGAGTTACTGGGCGTAAAGGGCGCGTAGGCGGTTATATAAGTGAGATGTGA:6.11352e-06):0.000775372,1115170:0.0223981):0.00331966):1e-06,(1018671:0.00440035,4422809:0.00219902):0.00550257):0.00701242):0.00458333):0.00419718):0.000558972):0.00763189):0.00318657,(((569991:0.0416229,(239517:0.00437207,((1107824:0.038171,4460851:0.0149567):0.00611011,TGGGGAATATTGGACAATGGGGGCAACCCTGATCCAGCAATGCCGCGTGTGTGAAGAAGGCCTTCGGGTTGTAAAGCACTTTAGTTGGGGAAGAAGGTAATAAGTTTAAGAGATATATTATTTGACGGTACCCAAAGAATAAGCACCGGCTAACTCTGTGCCAGCAGCCGCGGTAATACAGAGGGTGCAAGCGTTAATCGGAGTTACTGGGCGTAAAGGGCGCGTAGGCGGTTATATAAGTTTGATGTGA:0.00701365):0.00153777):0.0110337):0.00596462,((760885:0.0153939,(137191:0.00955033,2141584:0.013868):0.021117):0.0129865,((218114:0.0177727,(534111:0.0093967,(353731:0.00178848,4439275:0.00864328):0.00484301):0.0044441):0.0388291,((592569:0.0314686,(534043:0.0173944,(321458:0.00366827,245968:0.00569203):0.014034):0.017118):0.0138541,((((529296:0.0163217,(((4408163:0.0192578,((838856:0.0129204,4433171:0.0203483):0.00928895,(((4338582:0.0173181,4419132:0.0218804):0.00577363,(132329:0.015114,511763:0.0199286):0.00611745):0.00288861,320125:0.0192651):0.00702184):0.00529427):0.00273755,((529786:0.010427,1094706:0.0348539):0.00740384,4389775:0.0282476):0.00406618):0.00192735,(((((1106379:0.008454,(925952:0.00528447,842602:0.00548899):0.00918235):0.00742489,(1099157:0.0318093,4308573:0.0174156):0.0060831):0.00707821,552844:0.0247534):0.00463017,1105294:0.0202683):0.00298091,(((((230476:0.00263988,(4316354:0.0146455,232046:0.0455039):0.00439287):0.0112347,(446223:0.0154608,210450:0.0118983):0.00591828):0.00674888,3868691:0.0207709):0.00606637,822626:0.0213991):0.00966408,526380:0.0201778):0.00219954):0.00371457):0.00368533):0.00395377,(((1056244:0.0126857,511371:0.0281256):0.00414441,((((357896:0.012751,4381254:0.0170253):0.0187714,(574974:0.0187296,(980281:0.00940799,766109:0.00752415):0.0141615):0.00540961):0.00120234,(1132104:0.0274296,359663:0.0306923):0.00508116):1e-06,(((((1119239:0.0157392,(4459346:0.0187965,542155:0.0206623):0.00546388):0.00401183,(633998:0.0150803,4381263:0.0111648):0.00738436):0.00274558,(((362533:0.0147668,(419180:0.00491491,((4359891:0.0195069,3042083:0.0233676):0.00635626,245537:0.0255642):0.000703049):0.00484819):0.00486468,(333779:0.0095558,((237290:0.0248209,4467742:0.0184529):0.00504205,2666514:0.0222842):0.00246189):0.00312665):0.00456729,(543739:1e-06,663822:1e-06):0.00750841):0.00443936):0.000864987,((812281:0.0108068,TGGGGAATATTGGACAATGGGGGCAACCCTGATCCAGCGATGCCGCGTGAGTGAAGAAGGCCTTCGGGTCGTAAAGCTCTTTAGTCCGGGAAGAAGGGTGTGAGGTTCATAGCCTTGCATTTTGACGGTACCGGAAGAATAAGCACCGGCAAACCCTGTGCCAGCAGCCGCGGTAATACAGGGGGTGCGAGCGTTAATCGGAATTACTGGGTGTAAAGGGCGCGTAGGCGGTGAGATGTGTGTGATGTGA:0.0390136):0.0124874,4326776:0.010111):0.00684789):0.00218258,(((((515447:0.0163881,4452864:0.0135863):0.00755989,(157050:0.0198605,(368366:0.00926736,4422826:0.0329764):0.00236985):0.00240656):0.00642361,1128399:0.0109159):0.00289022,(135830:0.0228472,(999870:0.0119017,(821725:0.0130111,(227017:0.0150737,884762:0.0213196):0.00324838):0.00127272):0.00367897):0.00502715):1e-06,(824467:0.0271345,(990186:0.00992362,(4469855:0.0136409,52529:0.0127167):0.00255216):0.013067):0.00548095):0.00353875):0.00588178):0.00822881):0.00287442,(((587687:0.00853914,(1135397:0.00810723,4384753:0.0023797):0.007697):0.0159103,((247080:0.00840414,658384:0.00786739):0.017325,(1921181:0.00436159,3471582:0.00668829):0.00778432):0.00664793):0.00664339,((((646801:0.00740318,(633535:5.62853e-06,TGGGGAATCTTGGACAATGGGGGCAACCCTGATCCAGCGATGCCGCGTGGGTGAAGAAGGCCTTCGGGTTGTAAAGCCCTTTAGGCTGGGAAGAAGGATATGGGGTGAATATCCCTGTATTTTGACGGTACCAGCAGAATAAGCACCGGCAAACTCTGTGCCAGCAGCCGCGGTAATACAGAGGGTGCGAGCGTTAATCGGATTTACTGGGCGTAAAGGGCGCGTAGGCGGTCGTATGAGTGTGATGTGA:6.11352e-06):0.0115216):0.00431192,TGGGGAATCTTGGACAATGGGGGCAACCCTGATCCAGCGATGCCGCGTGGGTGAAGAAGGCCTTCGGGTTGTAAAGCCCTTTAGGCTGGGAAGAAGTGTATGAGATGAATAATCTTGTACATTGACGGTACCAGCAGAATAAGCACCGGCAAACTCTGTGCCAGCAGCCGCGGTAATACAGAGGGTGCGAGCGTTAATCGGATTTACTGGGCGTAAAGGGCGCGTAGGCGGTTGTATGAGTGTGATGTGA:6.11352e-06):8.43821e-06,((133195:0.00694248,4360953:0.00192455):0.00570277,(824867:0.0140428,4313319:0.0107568):0.00694227):0.00316165):0.00911326,(278735:0.0272141,652877:0.0114958):0.00844916):0.00791779):0.00343493):0.00308179):0.00146511,(208260:0.0493962,(266984:0.076979,78950:0.0273375):0.00707683):0.0177367):0.00206479,((131185:0.02194,4384327:0.0424334):0.00758633,(4312401:0.0111073,(340556:0.00354894,825330:0.00934785):0.014923):0.0173918):0.00459376):0.0169273)'g__Aquicella':0.0349394):0.0108659):0.00829583):0.00422183,(79079:0.0302497,(((216743:0.0155715,(1061947:0.0034275,239870:0.0136758):0.0170338):0.00756064,(4350043:0.0290395,(515598:0.0146084,1123818:0.0190356):0.0126623):0.00512062):0.0029287,71246:0.0266474):0.00635091):0.0189996):0.000864765):0.00208176,((575883:0.00490957,207732:0.00553438):0.0261359,4314931:0.0232702):0.00466161):0.00442578):0.00296557,(((137507:0.0277357,(1137597:0.0337055,(((850214:0.0194378,639449:0.0160635):0.0132326,(99390:0.0173898,(282458:0.015747,977027:0.0436451):0.00548587):0.00479789):0.00544803,1115022:0.0137828):0.0061851):0.0129605):0.0127694,((794581:0.00722059,4372447:0.0135972):0.00499798,(237253:0.0124806,(160953:0.0159325,(279470:0.00620379,(824387:0.0179297,(792877:0.0015131,1054903:0.00271815):0.00998547):0.00176326):0.00181666):0.0030642):0.00498622):0.00279189):0.00271024,(323858:0.0328127,103985:0.0401567):0.0113829):0.00585774):0.0138279,276694:0.0508363):0.0137833,(145682:0.0538159,((313826:0.012551,(279663:0.0049325,1105409:0.00540104):0.00587225):0.0382748,(((574274:0.0287863,TGGGGAATATTGGACAATGGGGGAAACCTTGATCCAGCAATGCCGCGTGAGTGAAGAAGGCCTTAGGGTTGTAAAGCTCTTTTGTGGGGGAGGAAGGGTGCTTTGTGAATAGCAAAGTATCTTGACGTTACCCCAAGAATAAGCACCGGCTAACTCTGTGCCAGCAGCCGCGGTAATACAGAGGGTGCGAGCGTTAATCGGAATGACTGGGCGTAAAGGGTGCGTAGGTGGTTTGTTAAGTTAGCTGTGA:0.0814678):3.0819e-05,TGGGGAATATTGGACAATGGGGGAAACCCTGATCCAGCAATGCCGCGTGAGTGAAGAAGGCCTTAGGGTTGTAAAGCTCTTTTGTGGGGGAGGAAGGGTGCTTTGTGAATAGCAAAGTATCTTGACGTTACCCCAAGAATAAGCACCGGCTAACTCTGTGCCAGCAGCCGCGGTAATACAGAGGGTGCGAGCGTTAATCGGAATGACTGGGCGTAAAGGGTGCGTAGGTGGTTTGTTAAGTTAGCTGTGA:0.0727103):0.00728743,3222175:0.0181121):0.020549):0.00957346):0.00634142):0.00328312):0.00355722,((550577:0.0964779,((305098:0.0373023,(((1120994:0.0430703,(593276:0.0380077,156997:0.0321974):0.00879558):0.00655875,(643163:0.0310567,(((847864:0.00986536,1130364:0.036091):0.00165482,((4397077:0.0197707,4386197:0.03875):0.0068579,(2522317:0.0155953,4470897:0.00934183):0.00391823):0.00154877):0.0230868,1760355:0.0182929):0.00947047):0.00301492):0.00700949,(217655:0.0339995,1131243:0.0308748):0.0111423):0.0100316):0.0139112,((327078:0.0376058,((237976:0.0124554,(576671:0.0244953,((73506:0.00999746,622861:0.0100475):0.00421405,((1064392:0.00211804,4294681:0.00132121):0.00242292,646612:0.0245413):0.00743743):0.00661173):0.00593295):0.00137859,((4422909:0.00827166,(349901:0.00708559,((107683:6.35247e-06,TGGGGAATTTTGGACAATGGGGGAAACCCTGATCCAGCGATGCCGCGTGTGTGAAGAAGGCCTTCGGGTTGTAAAGCACTTTAGGTGGGGAAGAAAGGTAGTTGTTGAATAAATGACTGCTGTGACGGTACCCGCAGAATAAGCACCGGCTAACTCTGTGCCAGCAGCCGCGGTAATACAGAGGGTGCAATCGTTAATCAGAATGACTGGGCGTAAAGGGCGTGTAGGTGGTTGACTAGGTTTGATGTGA:0.00704076):0.00324611,640140:0.00241245):1e-06):0.00508112):0.00667469,((16391:0.00919657,8028:0.00316987):0.00250745,(1095794:0.0103105,(((530835:0.00174566,(524595:0.0145265,515892:0.00503006):1e-06):0.00270328,(343291:0.00164003,((678291:0.00329607,234468:0.00324607):0.000982709,971481:0.00529787):1e-06):0.00173802):0.000804356,321235:0.00360673):0.000998283):0.00243321):0.00242579):0.00264153)'g__Rickettsiella':0.00802144):0.0207877,611320:0.105298):0.0165869):0.0276901):0.0124716,(240420:0.0599472,(297505:0.0278273,3059360:0.0146777):0.0503798):0.0166015):0.00909511):0.00811406):0.00436196):0.00973466,(((789097:0.0505881,((541406:0.0481977,511452:0.030508):0.038947,(4365866:0.0187479,(773956:0.0652249,(276819:0.00646288,3688427:0.00608942):0.0208355):0.0135298):0.0125849):0.0168663):0.00591502,(4335717:0.0499802,(985282:0.0422185,(4456553:0.00615019,(516879:0.0252008,4479940:0.0165244):0.00738677):0.025266):0.0124078):0.0104705):0.00126529,((2355748:0.0674157,(3164149:0.00887513,(1675224:0.00768481,4425474:0.00172527):0.0112761):0.0107614):0.0129098,((2392775:0.00544798,(3759094:0.00164745,4478152:0.00243316):0.00290038):0.038914,(531624:0.0487403,(142742:0.0299403,TGGGGAATATTGGACAATGGGCGCAAGCCTGATCCAGCAATGCCGCGTGTGTGAAGAAGGCCTGAGGGTTGTAAAGCACTTTCGTTGGGGAAGAAGGGGATGTGGTTAAGAGCTGCATTTTTTGACGGTACCCGAAGAAGAAGCACTGGCTAACTCTGTGCCAGCAGCCGCGGTAATACAGAGGGTGCAAGCGTTAATCGGAATGACTGGGCGTAAAGGGCATGTAGGTGGCTGTTTAAGTTGACTGTGA:0.0707283):0.0168822):0.0184451):0.0085476):0.00899191):0.012247):0.00695485,((91177:0.0266935,4458878:0.0382892):0.0248956,(((805799:0.0430617,(588219:0.0116766,575033:0.0165972):0.0533258):0.0154185,((242175:0.0587567,4427384:0.0535223):0.0192969,(340676:0.0648785,(2247274:0.0606939,2635885:0.0558228):0.0078978):0.00604711):0.016157):0.00565336,((((((((4443725:0.0506134,(534568:0.0259576,(3022229:0.0442279,3423656:0.023682):0.00940436):0.0116463):0.00628741,243654:0.0526677):0.00599402,(269534:0.0401796,(268607:0.0194501,(267408:0.0147722,(263538:0.0177006,1148089:0.0134369):0.00256795):0.00571169):0.0184164):0.0218664):0.00680557,273083:0.0354876):0.0139793,((((2902341:0.0469753,((4254473:0.0356202,4443964:0.0306152):0.0154487,269214:0.0437638):0.00554147):0.0167963,(570940:0.0356481,745611:0.04385):0.00930003):0.00544903,(((263683:0.025516,(4342061:0.0393793,4342060:0.0119484):0.00670994):0.0068129,657470:0.0286713):0.00454612,(540706:0.0287761,((244537:0.0223158,566914:0.039017):0.00844448,(4381897:0.0464013,(242285:0.0112427,1783876:0.0134496):0.0142148):0.00675328):0.00135748):0.00307108):0.000615996):0.00565786,(((1111525:0.0190308,4456771:0.0304371):0.0136368,(550690:0.0250945,276006:0.022861):0.0162019):0.0057577,(336704:0.0271604,(266502:0.0229524,201122:0.046624):0.014656):0.00631875):0.00424476):0.00539007):0.00635445,(253232:0.0379699,4342057:0.0348944):0.00932771):0.00948585,(((509759:0.0849186,4331964:0.0569415):0.0203611,246307:0.060225):0.0126093,((288159:0.0568338,4381896:0.0441845):0.0121125,(((814654:0.0468891,545609:0.084759):0.0132033,797716:0.0685002):0.00766948,(132615:0.0452425,(657487:0.055144,588296:0.0354956):0.0065999):0.0110941):0.00702677):0.00412947):0.0086986):0.00670936,4334174:0.0450592):0.00472633):0.00830861):0.00650382)'f__Coxiellaceae':0.00376892):0.00584467):0.00440463):0.00668004):0.00975328,(((656729:0.0610443,(542561:0.0132453,811177:0.0171529):0.0263827):0.00738851,(808438:0.0268814,257129:0.044634):0.0161303):0.00845484,(544328:0.0357613,533660:0.0469652):0.0118334):0.00304253):0.00835995,((564504:0.0303923,(((535383:0.0167665,(8026:0.0206605,275249:0.0242224):0.00250038):0.00833,((((((313983:0.0131521,(237689:0.00394487,4432827:0.00230597):0.00705948):0.0160888,((542200:0.00504443,74504:0.00769677):0.0226071,(227562:0.0171316,(234046:0.0028189,227980:0.00581976):0.0123538):0.00923764):0.008779):0.0290962,229691:0.0527496):0.00891112,(((227947:0.0449921,828582:0.058165):0.00348445,((582149:0.012333,(354403:0.0177439,229650:0.0181845):0.00371788):0.0262716,(231343:0.0345558,229951:0.0326251):0.0195275):0.00770238):0.00275751,((355208:0.0343792,((337388:0.0247444,233204:0.0390407):0.00720316,(229454:0.0374499,338426:0.0346242):0.00238799):0.00362865):0.0043224,(342789:0.028041,(587874:0.0181097,326155:0.0234357):0.0120626):0.0318374):0.00437013):0.00439602):0.00455054,(274102:0.0497356,(562570:0.0507223,546426:0.0397497):0.00890871):0.00895049):0.0080363,(((559916:0.0197504,(4350121:0.0470631,246142:0.0290476):0.00847441):0.00959927,((((749753:0.0255632,(535470:0.0086819,326446:0.00516818):0.0211656):0.0100344,((156557:0.00699643,(319778:0.00741709,1147332:0.0117949):0.00147153):0.0110733,((695627:0.020261,(234350:0.0261712,(233654:0.00789825,(1106599:0.0437907,228047:0.00474908):0.00473345):0.00952936):0.014279):0.00191433,839471:0.0233093):0.00456618):0.00558897):0.00317886,(4329246:0.0378105,4406783:0.0362825):0.0210628):0.00341764,((631809:0.0112725,(((173611:0.0205532,1066660:0.0397856):0.00789171,(3744300:0.019522,(1920758:0.0123049,(256320:0.0113946,(272458:0.0050537,4323106:0.0141431):0.0025743):0.00250131):0.00295537):0.00493019):0.00408003,((1147725:0.0147502,4482584:0.015553):0.00903231,((((203694:0.022716,172172:0.032717):0.00327275,((299968:0.0357899,151090:0.0334704):0.0126432,(((369055:1e-06,8015:1e-06):0.00802303,(((866178:0.00779749,(103683:0.00244887,8016:1e-06):0.00767068):0.0132664,149907:0.0412322):0.00406998,(254854:0.0103557,((4425802:0.0231225,(4425803:0.00249851,4425805:0.00246724):0.00486313):0.00669262,(4306745:0.0193012,4386935:0.0221615):0.00246694):0.00024948):0.00400963):0.00451173)'g__Coxiella':0.00564148,((4455778:0.0173033,(3321970:0.0214713,(269030:0.00623425,1147295:0.00803155):0.00375436):0.00297025):0.00420173,((550028:0.0332417,622842:0.0118774):0.00342024,((19290:0.014529,269117:0.019609):0.00394142,(4392743:0.016293,(635847:0.0154803,314162:0.0275846):0.00592145):0.00306992):0.00578854):0.00149984):0.00169399):0.00279465):0.00205892):0.00414646,((804675:0.0266682,(269599:0.0257953,243416:0.0203476):0.011292):0.00304303,(1113236:0.0267411,((((583738:0.00740504,580936:0.033439):0.0218853,4455978:0.00814403):0.00354955,545909:0.0120112):0.0226037,(817154:0.0289301,(1108153:0.00861728,237001:0.00921668):0.00842001):0.00576421):0.00476731):0.00492556):0.000704517):0.00557537,(4418201:0.0230553,(3712726:0.0166146,334554:0.031781):0.00852376):0.00921044):0.00340664):0.00287463):0.00160611):0.00536673,(2894126:0.021172,1136605:0.0311051):0.00359245):0.00246435):0.0053789):0.00677104,((562800:0.0207011,557801:0.00754162):0.0346822,(694372:0.0289959,(547615:0.0106666,154082:0.0117053):0.0167831):0.0168701):1e-06):0.00866078):0.00194038):0.00281618,((((565484:0.0381721,348858:0.0309325):0.0115343,((266321:0.0329755,(613832:0.0111145,4422660:0.0183807):0.00670934):0.00717351,((1786131:0.00977847,(1115576:0.0109167,4355317:0.0083569):0.00552946):0.016436,((346519:0.0289664,3992846:0.0380311):0.00485615,(541438:0.0206656,(((251636:0.00678088,1143388:0.00688113):0.00922934,32355:0.00426963):0.00400811,(830392:0.00509258,TGGGGAATATTGGACAATGGGCGAAAGCCTGATCCAGCAATGCCGCGTGTGTGAAGAAGGCCCTCGGGTTGTAAAGCACTTTCAGTGGGGAGGAAAGCCTTTGGGTTAATAACCCAGAGGGGTGACGTTACCTACAGAAGAAGCACCGGCTAACTCTGTGCCAGCAGCCGCGGTAATACAGAGGGTGCAAGCGTTAATCGGAATTACTGGGCGTAAAGCGCTCGTAGGCGGGTGCCTAAGTCGATTGTGA:0.0070771):0.00233135):0.00680812):0.0142764):0.0076103):0.00350635):0.00522908):0.000103931,((238267:0.0434521,(555799:0.0175191,265658:0.0346808):0.00790436):0.00110112,(((673812:0.0297402,783865:0.0229606):0.0119679,(215917:0.019727,4369880:0.0218576):0.00649633):0.0179943,(1665697:0.0495622,4377173:0.0240199):0.0142223):0.0063805):0.00360195):0.00476739,(132148:0.0605089,(747821:0.0206796,(578288:0.00994403,4409768:0.0270521):0.0136794):0.0183239):0.00592774):0.00531794):0.00701696):0.00441932,(((681113:0.0242731,3850843:0.0133598):0.059823,147162:0.0499316):0.0117737,((((825619:0.016843,(557984:0.020293,4396131:0.0146096):0.0034546):0.0151284,(170442:0.0400868,(1122884:0.0238437,2060315:0.0242241):0.00453547):0.00566439):0.00482332,(150676:0.0829474,((159255:0.000936321,(2021970:0.00419806,4423112:0.00161398):0.000735457):0.0272139,744094:0.0564166):0.00964312):0.00618613):0.0104524,((254722:0.0771424,(523629:0.0281721,((4389076:0.0167836,(644797:0.0334427,4010840:0.0372027):0.0135255):0.00849555,((((4466628:0.00361637,4421202:0.0442395):0.0106719,TGGGGAATATTGGACAATGGGGGCAACCCTGATCCAGCAATGCCGCGTGTGCGATGAAGGCCTGCGGGTTGTAAAGCACTTTCGGTTGGGAAGAAATACTCAAAGCTAATATCTTTGAGGGTTGACGTTACTAACAGAAGAAGCACCGGCTAACTCTGTGCCAGCAGCCGCGGTAATACAGAGGGTGCAAGCGTTAATCGGAGTTACTGGGCGTAAAGGGCGCGTAGGCGGATTTTTAAGTCGGATGTGA:0.0316805):0.00831101,(4311868:0.0208871,4399758:0.00518107):0.00527721):0.00727638,((4437110:0.00632806,(4475170:1e-06,(4327924:0.0038933,4396222:0.00388787):0.0015328):0.00383646):0.00760867,(679689:0.00497316,(607441:0.011499,677894:0.0076441):0.00156181):0.00535374):0.00344138):0.00671756):0.0145926):0.0207143):0.00845583,((730584:0.0393995,810483:0.0129517):0.0110413,968165:0.0740547):0.00970542):0.015851):0.0131333):0.00353214)'f__Coxiellaceae':0.00834201):0.00592315,(3116097:0.0284362,(713085:0.0426885,797578:0.0450333):0.00851113):0.0287252):0.0084421)'o__Legionellales':0.00897533):0.00230584,((1122275:0.0300677,(((161296:0.0712868,(825914:1e-06,830634:0.0462556):0.0213258):0.0108716,832243:0.00116815):0.00478933,277125:0.0120708):0.017228):0.00805908,(2389077:0.0319109,((1853231:0.00202493,(267656:0.00579194,(265155:0.00115144,259904:0.00690243):0.0023942):0.00352668):0.0140803,(266968:0.0144506,258772:0.0195766):0.00773633):0.019883):0.00572489):0.0169282):0.00373494,((((8036:0.00113711,(8040:0.00386732,8035:0.0167839):0.0106947):0.0183967,(813120:0.0104633,(4449402:1e-06,(128429:0.00432041,(273571:0.00177691,((646041:0.00222697,(647491:0.0070277,667103:0.00643435):0.00283575):0.00460361,(131086:0.00237834,4468707:0.00239375):0.00208635):0.00260867):0.00189986):0.00199904):0.00357382):0.000687788):0.00934581,(307592:0.0348393,((824076:0.0265697,((113682:0.00170128,((125382:0.00572662,8045:0.00161678):0.00700433,(8046:0.00682687,(357816:0.000802061,8047:0.00321277):0.00128599):0.000888288):0.00420497):0.00919473,((754584:0.0118652,(73918:0.000880562,626817:0.00244663):0.000810086):0.00891571,762129:0.0258574):0.0128959):0.00228937):0.00630113,((2139820:0.0116472,((3703471:0.00613691,(834161:0.0267638,(((1141201:0.0128839,4453395:0.00962242):0.00374093,205808:0.0120729):0.000994613,(110041:0.00881472,(380204:0.00581925,4384151:0.00730661):0.0134971):0.00540507):0.00326147):0.00357279):0.00329324,4456312:0.00213921):0.00421781):0.00320844,161421:0.0149766):0.00792674)'g__Methylocaldum':0.00863575):0.00691719):0.00383761,(((((251853:0.00661579,817705:0.0055077):0.00883337,(1124243:0.0416913,((((806848:0.0120704,732164:0.0133158):0.0107762,809581:0.00449222):0.00675864,1123998:0.00719842):0.00976493,(4332906:0.00565139,3146371:0.0432833):0.00730237):0.0085258):0.011277):0.0141718,3865360:0.0245382):0.00439784,TGGGGAATATTGGACAATGGGCGAAAGCCTGATCCAGCAATGCCGCGTGTGTGAAGAATGCCTGCGGGTTGTAAAGCACTTTAAGTGGGGAAGAACGGGATTGTGCTAATACCACGATCCTTTGACGTTACCCACAAAATAAGCACCGGCTAACTCCGTGCCAGCAGCCGCGGTAATACGGAGGGTGCGAGCGTTAATCGGAATTACTGGGCGTAAAGCGCATGTAGGCGGTTTGATAAGTCGGATGTGA:0.0415824):5.555e-07,TGGGGAATATTGGACAATGGGCGAAAGCCTGATCCAGCAATGCCGCGTGTGTGAAGAATGCCTGCGGGTTGTAAAGCACTTTAAGTGGGGAAGAACGGGATTGTGCTAATACCACGATCCTTTGATGTTACCCACAAAATAAGCACCGGCTAACTCCGTGCCAGCAGCCGCGGTAATACGGAGGGTGCGAGCGTTAATCGGAATTACTGGGCGTAAAGCGCATGTAGGCGGTTTGATAAGTCGGATGTGA:0.0501449):0.00449441)'o__Methylococcales; f__Methylococcaceae':0.0164205):0.00123686,4409397:0.0533495):0.00529502,((((((246166:0.0183661,(((350104:0.00551291,333893:0.00314185):0.00144497,((778831:0.000913686,1078197:0.0140249):0.00538866,(247383:0.00446125,(126228:0.00378385,(309275:1e-06,822602:0.00414985):0.000913926):0.00194403):0.00464526):0.000871563):0.00281561,594371:0.00329167):0.00027265):0.0234687,(578475:1e-06,(((269202:0.00592194,(231984:0.00837138,230995:0.0090893):0.0164561):0.0201772,(593500:1e-06,572924:0.00547872):0.00144192):0.00657997,586165:0.0146929):0.0298133):0.0293461):0.0178741,((((581691:0.00180342,563667:0.00458201):0.00324797,(((1598507:1e-06,(685123:0.00159809,((901325:0.0230815,680454:0.016397):0.0129575,653772:0.00209793):0.00265638):0.00306723):0.0052205,(548334:0.00138389,547139:0.0214618):0.00153983):0.00995685,((232114:0.00635737,105115:0.00838116):0.0041659,((4328525:0.00566125,(103264:0.00438541,4422264:0.00235279):0.00574456):0.013808,(((((342374:1e-06,109443:0.0078727):0.00161763,249226:0.0187738):0.000698955,4460186:0.00346835):0.00520648,4461079:0.0027068):0.00104835,823644:0.00369753):0.00488122):0.0066918):0.0059825):0.0044216):0.00155553,(836345:0.0022159,4298253:0.00482665):0.000702377):0.0118716,839107:0.0110305):0.0501953):0.00974899,(1703455:0.00251745,4435607:0.00153204):0.0856699):0.0126132,(4337470:0.0564357,((2476647:0.00577995,((((2754686:0.00386954,3009064:0.00919572):0.000958559,4124684:0.00647696):1e-06,3939687:1e-06):1e-06,(4371709:0.00423214,2608243:0.0213219):0.00235728):0.00236885):0.0231725,(4418922:0.0372429,(3410678:0.0260121,(2542599:0.00653832,(2894073:0.00239531,(3789052:0.0117855,4344386:0.00160463):0.000801512):0.00094025):0.0133329):0.0201643):0.0136924):0.010684):0.00956801):0.0106724,((((((279462:0.0552301,(130320:0.0344879,832476:0.077582):0.00972016):0.00802272,150811:0.073374):0.0082792,4432131:0.0274572):0.0173595,(540589:0.0490481,((((((1536557:0.00819087,(3721370:0.00587556,4357088:0.00243092):0.00488168):0.0289356,(((4395132:0.00203422,4458173:0.00250464):0.00608732,(1119214:0.00249426,4410866:0.00558285):0.00305493):0.00220322,(4301557:0.00169069,(4061332:0.0100686,(680744:0.00290263,4481801:0.00939594):0.00149994):0.00296171):0.000142382):0.0422804):0.00380134,((4041622:0.014996,((4041620:0.0160705,(((575878:0.000892726,(4349922:0.000888603,230672:0.00632549):0.000997908):0.000988413,1963655:0.00263572):0.00924568,((1120006:0.00644131,(83295:0.00698398,((558486:0.00258462,817586:0.00455988):0.00570311,4323035:1e-06):0.00264737):0.00128335):0.0044833,4041621:0.00763196):0.00742303):0.00572763):0.00943827,4296825:0.0167033):0.00792522):0.0101535,((93707:0.0132571,((170970:0.000807689,2943361:0.0071832):1e-06,((((166638:0.00487655,(3276020:0.00476434,166081:0.00493578):0.00154833):0.000932283,1511224:0.0121272):0.00163916,(1812606:0.00170856,3713440:0.00624388):0.00229165):0.00196627,168075:0.0015859):0.00238447):0.00665732):0.0182057,(4403554:0.0192121,((584161:0.0063283,264901:0.00736279):0.00680772,((2443348:0.00283523,4454032:0.00665809):0.0060142,((780217:0.00317437,278121:0.00537407):0.00483938,(3952120:0.00320924,(1809092:0.00287747,(4373614:0.00333353,4389997:0.0108356):0.00802919):0.00198543):1e-06):0.00981367):0.00540726):0.00951124):0.00860293):0.00576022):0.00453489):0.00159125,((325560:0.005061,(195783:0.0053961,175214:0.00388384):0.00267316):0.0251301,(571025:0.0217477,4454029:0.0149741):0.0112382):0.00774833):0.00129116,(((((337459:0.0407047,311213:0.034319):0.00890832,(((((586498:0.0113774,699802:0.00284422):0.00376124,((588362:0.00327784,2786344:0.00884359):0.00649194,(258366:0.00553241,(360752:0.00429516,(1045252:0.00135751,4332747:0.00696645):0.0029482):0.00136794):0.00493308):1e-06):0.0012032,(((2089849:0.00414203,(311073:0.00550233,((327055:0.00545299,4341961:0.00253067):0.00351886,1119705:0.0108715):0.00522441):1e-06):0.00510888,812067:0.00621056):0.00578154,(1148320:0.00665697,(276698:0.00479455,4473655:0.00399637):0.00220996):0.00209192):0.00109123):0.00350021,((906167:1e-06,4352438:0.0154184):0.0226884,(1684588:1e-06,4352439:0.017211):0.00559462):0.00485518):0.000902622,(558595:0.0152564,557119:0.00445711):0.00989006):0.00508167):0.0027158,((((4413033:0.00924588,(1012485:0.0125728,4418267:0.00478031):0.0122884):0.00688683,((361994:0.00313768,3423657:0.000842766):0.00201823,(1110025:0.00538292,1111694:0.00832579):0.00131745):0.00463401):0.00419266,338034:0.0133665):0.00351733,((2307170:0.00257774,(3606780:0.00251239,(4346184:0.000838601,3349949:0.00338015):1e-06):0.000728147):0.0133512,(551501:0.00917069,((((265200:0.00725787,2736633:0.00159198):0.00156091,261428:0.00160108):0.00393791,566615:0.00405132):0.000759044,(247606:0.0301445,3821589:1e-06):0.00251811):0.0176473):0.00234457):0.00799986):0.00789325):0.00249235,(((4041623:0.0179653,((((584902:1e-06,4453185:0.0104125):0.0089382,2167664:0.00964822):0.00284986,(((276755:0.0031189,(4478083:0.0165159,(4352434:0.00408423,(4338908:0.00724163,4310187:0.0151396):0.00113085):0.0140365):0.00139055):0.00387444,247681:0.0199714):0.00199866,((((329348:0.0028275,(559794:0.00282515,312465:0.0216428):0.00399661):0.000478295,4460796:0.00383482):0.00876199,146081:0.00890919):0.0065922,(941901:0.00854484,4352968:0.00267083):0.00180501):0.00181818):0.00182527):0.0055072,((587067:0.00709471,554137:0.0024849):0.0111685,(4465175:0.0107575,(169426:1e-06,4310190:0.0142459):0.00162081):0.00757183):0.00648511):0.00567376):0.00609173,(807787:0.00232238,821870:0.00325663):0.00812663):0.00505416,(((95014:0.0179651,(((((((4323833:0.00493116,(((237765:0.00396425,95193:0.00160326):0.00341036,(806242:0.0054526,269198:0.0041747):0.00209916):0.0026308,(((((1134873:0.00602517,201369:0.00510732):0.0013531,4300015:0.00356074):0.00149922,(1106328:0.0054206,(261285:0.00520492,804784:0.010612):0.00311039):0.00350201):0.0045197,(146458:0.00397112,811484:0.00236743):0.00315282):0.000963499,4454830:0.000796987):0.00270185):0.00380075):0.000778968,((1028237:0.00362434,(586689:0.00458279,142048:0.00631845):0.00348774):0.00402888,(691170:0.0112921,(1105749:0.00635854,(140586:0.0111264,(1107576:0.00272829,3163193:0.00201629):0.00227941):0.00505822):0.00157683):0.00320841):0.0039676):0.00233889,(261874:0.00147474,(((((((306639:0.00477417,(318522:0.00202818,(348724:0.00587619,1070610:0.0132977):0.00236255):0.00269374):0.001301,((((1853225:0.00157467,(271272:0.00524126,98135:0.0116255):0.00108428):0.000786921,4473651:0.00252604):1e-06,(263972:0.00480817,4037788:0.00716315):0.0030979):0.00158849,569382:0.00396646):0.00183194):0.00404879,273692:0.00355965):0.000957969,((261609:0.00883229,(4462234:0.00312727,(241746:0.00236673,(3240511:0.00933715,95937:0.00398779):0.00259579):0.00158652):0.00242461):0.000720284,624341:0.00557523):0.00179085):0.00162666,254974:0.00874069):0.00163507,203505:0.00387268):0.000930524,((((1724167:0.0127712,1724168:1e-06):0.00637738,((548061:0.000799426,266705:0.0103459):0.000785554,4389198:0.00692725):0.00160855):0.000762432,(273352:0.00633717,((277598:0.00390911,(337277:0.00639078,4303359:0.0184446):0.00159615):0.00159644,((508926:0.00157433,1742586:0.00712973):1e-06,266730:0.00471338):0.0015694):1e-06):0.0023808):1e-06,(772386:0.00399444,2151463:0.00637837):0.00074304):0.000944795):0.00391):0.00155451):0.00238549,(((1117936:0.0037157,4300016:0.00302526):0.00879884,((((813767:0.00158323,4483385:0.00257176):0.000916392,(155768:0.00080098,830137:0.0219681):0.00378016):0.0149063,(137174:0.00736309,(3310570:0.0028614,(347251:0.00163233,(45930:0.00312911,4481242:0.00478614):0.0007236):0.00588574):0.00582986):0.0169082):0.0104888,(4360107:0.000809693,4432130:0.00333502):0.00995534):0.00347726):0.00390441,(((241321:0.00941821,(4041618:0.000827362,4292812:0.00239748):0.00469085):0.00383008,(1857053:0.030915,4389679:0.018328):0.00302672):0.00325724,(4430515:0.0123592,(((576093:0.00158104,(2845467:0.00469378,536028:0.00350156):0.000877226):1e-06,(568356:0.00553945,570933:1e-06):1e-06):0.000785041,(1106906:0.00319335,(589587:0.00480053,2442145:0.00403227):0.00398214):0.00075742):1e-06):0.00350465):0.00883904):0.00268958):0.00244908,(((((((279147:0.00633808,4470734:0.00240284):0.000766746,(((265051:0.00553341,(343570:0.00634347,((175390:0.00966364,(4365448:0.002362,((4310729:0.00376133,1106300:0.00555482):1e-06,(2001897:0.0153047,1104435:0.00160299):0.000750615):1e-06):0.000937284):1e-06,(((1036422:0.00316798,(3731183:0.00543167,(341994:0.00461337,145155:0.00252265):0.00232461):0.000913736):0.000783349,(517779:0.00553014,(1079932:0.00318305,526439:0.00475178):0.000756578):1e-06):1e-06,4298781:0.00156398):0.00234952):0.000776571):0.000788168):0.00236799,269409:0.0015827):0.000774381,((1107960:0.000785946,585866:0.00803434):0.000777894,((((273876:0.00396756,((288997:0.00593339,1106811:0.00103571):0.00211767,(((4480536:0.00522029,(248278:0.0195995,154568:0.0285848):0.0107887):1e-06,221673:0.0149443):0.00195924,(1106057:0.00315956,3776509:0.000779894):0.00315837):1e-06):0.000785783):0.000549478,(151987:0.0116285,((544190:0.00214627,(((559786:0.00235816,((511715:0.00154335,2299686:0.00882457):0.00318796,((4394284:0.00449436,(269926:0.00919291,269745:0.00790929):0.0030172):0.00105273,(572410:0.00158613,239964:0.00397374):0.00236004):1e-06):0.00316233):0.00236017,((509197:0.00392825,((268173:0.000780987,267257:0.00477149):0.000784928,(7634:0.00536124,3689762:0.00742683):0.00177788):0.00235583):1e-06,((259143:0.00319927,258873:0.00474767):0.0047623,(537485:0.00520408,1107316:1e-06):1e-06):0.000781343):1e-06):0.00236477,((268618:0.00504197,3325029:0.00685345):0.00157371,(361355:0.00159495,2151471:0.00875767):0.00284797):0.00264009):0.00179196):0.00334826,2431050:0.00592214):0.00361669):0.00265904):0.00100067,4310730:0.00312538):0.00161037,((274995:0.003164,268704:0.00399411):1e-06,((((((818492:0.00398919,((594401:1e-06,((581953:0.0169646,545983:0.0332731):0.012474,278981:0.00572438):0.00460641):0.00547657,(303000:0.00760085,1920748:0.00480878):0.00237965):1e-06):0.00301038,295290:0.0342109):0.00607205,(355051:0.00643457,2736635:0.00724186):0.000528705):0.00171981,(((277437:0.00549725,(((669659:0.00276222,(1090106:0.000787655,(147327:0.00431206,729613:0.00408881):1e-06):0.00235981):0.00276364,(366945:0.00316237,((((242728:0.0177919,(276349:0.00603023,611573:0.00351494):0.00345135):0.00165064,4342062:0.000784376):0.000293792,((268867:0.00161358,90195:0.00635978):0.00210177,556130:0.00711718):0.00155146):0.00207119,554109:0.00158621):0.00235793):0.000778714):0.00316486,4408695:0.0162109):1e-06):0.000783087,266289:0.00558243):0.000782044,1108594:0.011273):0.000786404):0.00237185,((94420:0.00395094,(4411526:0.00574932,90324:0.0130569):0.000558946):0.000782656,(1109215:0.00552153,(259776:0.00637597,7635:0.00235753):0.000776701):1e-06):0.00157526):0.000778354,(((((4384028:0.00474798,((1085480:0.000626514,188224:0.00610764):0.000158536,(545040:0.000770371,279634:0.00158402):0.00236035):0.000788921):0.0014204,(((725139:1e-06,((((4345572:1e-06,((4347973:0.0035884,4348793:0.00550085):0.0055194,(4296905:0.00722319,4296907:0.00159394):0.00497921):0.0152164):0.00237199,4345573:0.000776548):0.00402283,4344133:0.011754):0.0051939,4345574:1e-06):0.0132382):0.00243087,239587:1e-06):0.00154949,251971:0.00875907):0.00176297):0.00157242,276781:0.00616767):0.000933942,((((533693:0.00397468,2899001:0.00554136):0.000750812,4479958:0.0063671):0.00157831,(666076:0.0013995,(554045:0.00822686,4440843:0.0066648):0.00235275):0.00176102):0.002604,(((291796:0.00554184,(3920688:0.00452814,((4092728:0.00396149,(893502:0.00730737,(203060:0.0111173,(7616:0.00476233,721107:0.000835403):1e-06):0.00070872):0.00566773):1e-06,((364720:1e-06,((560628:0.00247955,4408697:0.00554297):0.0035013,737250:0.00513034):0.0012785):0.0023542,252965:0.00157896):0.00316133):0.00340104):0.00173794):0.00418255,742886:0.0119511):0.00196146,(4460797:0.0025292,(710524:0.0038779,90293:0.00986573):0.00395703):0.00220088):0.00340938):0.00057235):0.00078351,((565885:0.0031609,776652:0.00315524):1e-06,(((258069:0.00349095,4473458:0.00362672):0.00155274,(509976:0.00319589,(1117108:0.00401495,331275:0.00483095):0.00234332):0.0020224):0.00191495,(((259137:0.0055095,(262648:0.00236255,570734:0.00158522):0.000776596):1e-06,251581:0.0145895):0.000785663,259619:0.00956316):1e-06):1e-06):0.00156758):1e-06):0.00314064):0.00157021):1e-06):0.00157124):0.000787679):0.000823554,(313062:0.0126162,(279072:0.0229511,((583863:0.029322,239219:0.0148763):0.00621688,((97698:0.026327,2401319:0.0113521):0.00666324,(194499:0.0181833,(311399:0.0239805,(593502:0.0184561,278838:0.00865199):0.00636131):0.00511619):0.00812356):0.00583602):0.00422472):0.006704):0.0020853):0.00237775,(810879:0.00932592,((515916:0.0138796,278430:0.0292925):0.00138492,((155659:0.00316509,(1130020:0.00234316,(243727:0.00632746,826654:0.000853326):1e-06):0.00155778):0.00328329,(((248806:0.00312157,(585302:0.000878936,353103:0.00861069):0.00592518):0.00452781,114452:0.00266286):0.00153212,154352:0.00968358):0.00465696):0.000979):0.00456348):0.00336983):0.00400607,((553394:0.0118547,(821711:0.0178822,(257849:0.00774677,627001:0.0191738):0.00231541):0.00710088):0.0128779,(94823:0.0363074,257985:0.0264684):0.00772442):0.00468461):1e-06,((4478572:0.00551523,((572374:0.00646812,4439293:0.00309043):0.00741517,(3622189:0.00236195,4341959:1e-06):0.00561533):0.0022976):1e-06,((202816:0.00986847,1746500:0.0101733):0.00170125,((561739:0.00917954,(((2431181:0.00244127,(4399809:0.004749,(277863:0.00313724,4323949:0.00236183):0.00157374):0.00149175):0.000766348,(218656:0.0063943,4301762:0.00480371):0.00571991):0.00347124,((1111304:0.00422811,252341:0.0108894):0.00316746,(574507:0.00746609,807705:0.00535096):0.00256412):0.000701862):0.00267932):0.00324023,((((4360105:0.00708968,(2864533:0.00762873,(278930:0.00308731,181389:0.00242868):0.00192273):0.00103692):0.00430238,((4309141:0.00745921,(((310533:0.0023576,4324865:0.00397752):0.00478837,(4350797:0.00316945,4466947:0.0113116):0.000764963):0.00471442,((172985:0.00794255,4438772:0.00562798):0.00151587,((816184:0.00671241,(((((576461:0.00713274,1111970:0.00234928):0.000786054,4366507:0.00078021):0.000787887,((922790:0.00433343,779040:0.0034692):0.00167454,1110224:0.00196663):0.00197077):0.00162966,(331736:0.00631947,4319493:0.00159852):0.0023808):0.000936619,(279058:0.00692318,(4343794:0.00159201,((4387141:0.00230187,((279257:0.00236784,278918:0.00474724):0.00161533,513570:0.00710616):0.00316804):0.000847395,930180:0.00635399):0.000750036):0.00176141):0.00397629):0.0030515):0.00156733,1107555:0.0120011):0.00165464):1e-06):0.00461851):0.0055959,691247:0.00252991):0.00177511):0.00374921,((278833:1e-06,(224851:0.00594323,((344753:0.00234545,(346941:0.000781785,312258:0.00629539):1e-06):0.00820541,549272:0.0171574):0.000481839):0.000780102):0.00383931,4379319:0.00165631):0.00196772):0.00558135,4301759:0.00881771):0.00656992):0.00252934):0.00361653):0.00383305):0.00238667,(((324521:0.00395672,341821:0.00562097):0.00250325,(4339755:0.0068953,(824395:0.00650293,4373424:0.00468722):0.00331586):0.000920665):0.00178055,(509548:0.00667967,728254:0.00634501):0.00289881):0.00272071):0.000951588):0.00267888,4438770:0.0110445):0.00524561,((2244161:0.00246214,3096210:0.00406119):0.00264308,((1687080:0.00161325,2323374:0.00402229):1e-06,(4373230:0.00926951,4416287:0.00739079):0.000788367):0.00874319):0.0237693):0.00827842):0.0016529,((((4340871:0.0206293,(2247275:0.00611303,4310733:0.00807162):0.014104):0.00618181,(576363:0.000985825,(301947:0.0021585,540901:0.00827526):0.00151652):0.0156229):0.00129926,(258787:0.0105582,(264970:0.00397863,4350125:1e-06):0.00902789):0.0121505):0.00635718,(((1107873:0.0137975,1106814:0.00415526):0.0121419,(2350640:0.004363,(1106433:0.0107491,(948483:0.00688344,2736630:0.010216):0.00245513):0.00745005):0.00635639):0.0104162,(1111768:0.0278259,4332412:0.0317016):0.0109045):0.00736049):0.00171847):0.00250531,279268:0.0191482):0.00252014):0.00342653):0.00399017,((4360337:0.032749,3776507:0.031793):0.00708926,((336977:0.0150062,((160646:0.00622261,(4031423:0.00242535,4410062:0.00729278):0.00344421):0.0102906,(4449005:0.0199549,(581306:0.00564337,4322608:0.00186697):0.00388018):0.0130685):0.00836804):0.00629961,(188380:0.00583111,(3328101:0.0124598,(192261:0.00812971,160668:0.00244794):0.00322918):0.00271553):0.00881775):0.012776):0.00370472):0.0079625):0.00400746,(((247624:0.00930457,(3726190:0.00721139,(4170844:0.00643402,(724681:0.00320867,4348973:0.00318694):0.000805929):1e-06):0.00214942):0.00265427,((577112:0.00791077,4364607:0.00570431):0.0100117,((831980:1e-06,4372094:0.0138055):0.00653298,(838353:0.00562962,(781258:0.00334822,(661170:0.00330419,(1908097:0.0126785,(4365380:0.00250458,4422193:1e-06):0.00180707):0.00365886):0.00449531):0.0070352):0.00308784):0.00329645):0.0055698):0.013359,(((((813500:0.0148004,((2863171:0.00540995,4373421:0.00515661):0.00858244,((571867:0.00724797,239488:0.00998701):0.00598493,(((548961:0.0105583,((((4351187:0.000803403,((4439482:0.0241846,((((321456:0.00728511,(675104:0.00088068,(995077:0.00177422,523986:0.00732619):0.00160349):0.00240241):0.00410333,(543061:0.00157245,83068:0.00733436):0.00397096):0.000857459,((1124425:0.00329776,539866:0.0139137):0.000754022,(1136231:0.00686703,113125:0.00624397):0.0007311):1e-06):1e-06,4367399:0.00404083):0.000577062):0.00105137,(251089:0.00240409,4299802:0.00402091):0.000779177):1e-06):1e-06,(4297586:0.00966553,4442736:0.00239394):1e-06):1e-06,((4299640:0.00159041,((4078871:0.00488203,(1618941:0.00178232,4421345:0.00263894):0.0098165):0.000774467,(2635036:0.00162995,554186:0.00402233):0.000781173):1e-06):0.0047965,(513515:0.00560176,(548295:0.00402805,(834850:0.00238789,4353421:0.0016424):0.00161626):0.000767594):1e-06):0.000799394):1e-06,(4370647:0.00435389,(540865:0.00224137,4442627:0.00704595):0.00285511):0.0029458):0.00321679):0.00233024,1105045:0.000877055):0.000977795,1140053:0.00885616):0.00644944):0.0132411):0.010685):0.0037045,(317142:0.0134013,808305:0.0100681):0.00396809):0.00741711,(((572359:0.00651361,563256:0.00232215):0.0119207,(824794:0.00830511,((2071187:0.00544484,(181525:0.0105154,4369181:0.00561177):0.00368451):0.00743365,4045631:0.0114626):0.00357957):0.00586819):0.00624496,((904578:1e-06,4338905:0.016397):0.00727652,(831572:0.00884328,4325207:0.0133835):0.00700341):0.0079537):0.00288939):0.00140954,642099:0.0220034):0.00629016,(3185360:0.0229902,(267094:0.0101379,185977:0.0619567):0.00654217):0.0115445):0.00228623):0.00922207):0.00420307):0.00412667):0.00498919,(360613:0.0355073,333721:0.0278871):0.0294313):0.00686402,((253959:1e-06,(4310189:0.0147981,4366098:0.0103153):0.00137984):0.0528459,((569575:0.0292434,((829235:0.00375925,(((((((((844257:0.00179202,834043:0.00931201):0.00373829,4483386:0.00475178):0.00127082,(845691:0.000549328,(838123:0.0217411,(183521:0.00391194,828622:0.0167638):1e-06):0.00178265):0.00120306):0.00352812,4362948:0.00161431):0.0119855,825945:1e-06):0.00672619,831455:0.0131434):0.00581132,(((137212:0.000774018,((113225:0.00857707,844220:1e-06):0.000992106,60638:0.00891972):0.00207063):1e-06,113835:0.00389387):0.0114296,((552282:0.00545827,((825588:0.0229727,(839436:0.0446961,(582920:0.0349637,(833387:0.00222566,((827911:1e-06,837099:0.0143567):0.00852333,(826918:0.0185921,(838102:0.0059167,837401:0.0163633):0.00920959):0.0172287):0.0233333):0.0094059):0.00927384):0.00671757):0.00714643,4297882:0.00460378):1e-06):0.00326998,4441005:0.00617463):0.00674899):0.00441303):0.0027216,(837732:0.0043713,((582771:0.0344995,581914:0.000181437):0.0401094,819632:0.00268549):0.00136575):0.0212408):0.0130779,834673:0.00617694):0.00789114):0.0178942,566995:0.0155278):0.0316404):0.0219123,(818473:0.0183199,((570080:0.0145697,(572189:0.0458311,(((576872:0.0228685,818822:0.00884926):0.0148729,824047:1e-06):0.00388892,804890:0.0135046):1e-06):0.0172033):0.0103841,(588621:0.00797114,(((582315:0.0120659,((592462:1e-06,((819705:0.000169741,815460:0.048493):0.0118733,((563312:1e-06,(540063:0.0139218,811407:0.00685169):1e-06):1e-06,((586410:0.00343094,((808635:0.00342004,(582259:0.00503915,(586226:0.006045,572530:0.00510414):0.00378593):0.00859699):0.00543674,543633:0.0185843):0.000603386):0.00219275,808915:0.0012528):0.0130398):0.00512823):0.00394183):0.00314266,(576908:0.00257925,(586993:0.000868657,817256:0.00773931):0.00339169):0.00604777):0.00486587):0.000664622,(583603:0.0166927,542677:1e-06):1e-06):0.000763517,583897:0.0015718):0.00822002):0.0141222)'g__Piscirickettsia':0.0208031):0.0323448):0.017759):0.0112271):0.00665394)'o__Thiotrichales; f__Piscirickettsiaceae':0.0023324):0.00354442):0.00264423)'c__Gammaproteobacteria':0.0061246):0.00536106,((((293272:0.0131795,(4477865:0.0214726,218189:0.0153628):0.00496796):0.0112182,((185611:0.00817555,177531:0.000920528):0.06985,((1126817:0.00218861,4363735:0.00198498):0.0105479,(8039:0.00399058,4387572:0.000993987):0.033765):0.0209433):0.00769701):0.0333623,((1143854:1e-06,4312959:1e-06):0.00854095,(161529:0.0050699,(631649:0.00620371,633310:0.00533382):0.00168942):0.0144972):0.0599826):0.0176955,(582686:0.0728194,((783016:0.00452981,4373864:0.0180633):0.0157003,(253816:0.0162883,4347874:0.0241353):0.0158535):0.0218526):0.0268252):0.0204913):0.00537427,((((((1107631:0.00668106,165128:0.00891061):0.0283655,(4338568:0.0240296,4436709:0.0220531):0.0184341):0.00618695,((((1117735:0.0050902,4296167:0.00461655):0.0208985,(324704:0.0116287,1104728:0.0154993):0.0157848):0.0218311,(((316151:0.0122104,1107096:0.0255576):0.0119683,(4320243:0.0386777,817049:0.0463367):0.0143006):0.00858768,(822159:0.0274494,(1115689:0.0316245,((((1105401:0.00344127,1114920:0.00916112):0.00574748,3237752:0.00218151):0.0040399,(560883:0.00395792,104538:0.00329297):0.00327651):0.00124092,(4451157:0.00759971,787134:0.0238971):0.00640909):0.0101762):0.0170512):0.0143536):0.0147146):0.0114766,(((255576:0.0366317,4384067:1e-06):0.00441005,(251449:0.0249918,236750:0.0181448):0.0162764):0.0260896,(((797861:0.0174383,((1111827:0.000793215,(902706:0.00877012,4363948:0.014696):1e-06):0.00304473,2162897:0.00491701):0.022083):0.0143272,(((((((940116:0.00579521,(939295:0.00181358,499839:0.00697422):0.00654896):0.00400419,(552912:0.00859458,(541995:0.00538275,4302415:0.0071121):0.002885):0.00555167):0.00417651,(4401981:0.0173897,4434069:0.0132488):0.00438636):0.00326482,1125363:0.0176173):0.00338836,(37497:0.0277203,((((((688904:0.00767865,656161:0.00237941):0.00251221,3350578:0.00652789):0.00404155,(175477:0.00324414,4482512:0.000791892):0.00355758):0.00309376,4437729:0.0056467):0.00191444,(653124:0.00721907,(192482:0.00342857,(276429:0.00484627,(1104850:0.00443763,245026:0.00309455):0.00845352):0.00620221):0.00333395):0.00199671):0.00548685,(500169:0.0121826,(3276011:0.0092331,840500:0.015037):0.00474487):0.00635371):0.0177699):0.0116392):0.00393844,269231:0.00852011):0.0102948,4302411:0.0294211):0.015245):0.0156318,((((((159538:0.0229314,4386633:0.0260139):0.00691261,(2867950:0.0064962,((2734217:0.0051795,3120499:0.00447314):0.0127145,(51220:0.00301965,((1122241:0.00495678,(546919:0.00957481,(516554:0.00598785,4356841:0.00701211):0.00171032):0.00323152):0.0032338,((3120500:0.00438986,(((((7772:0.00463856,(65468:0.00260639,65456:0.00530214):0.00521368):0.000908452,((7773:0.000836928,848516:0.00175712):1e-06,1503863:0.0160927):0.000790723):0.00157771,(4385836:0.00240108,(104155:0.00321056,90389:0.00640911):0.000712976):0.00162737)'s__ramosa':0.00239461,4375152:0.00396042):0.00158067,(593612:0.0179822,532865:0.000801121):0.00157011):0.00238345):0.00431671,218250:0.0205546):0.00170994)'g__Nevskia':0.00808116):0.00326871):0.00882922):0.00538064):0.00389903,4418199:0.0172012):0.0046833,(1112305:0.00852013,((1144532:0.00574527,4380416:0.00140451):0.0062453,((162317:0.0152811,770555:0.00181057):0.000810963,(171126:0.00643691,3383131:1e-06):1e-06)'s__effusa':0.00786564)'g__Hydrocarboniphaga':0.0106807):0.0105996):0.00163916,(171356:0.0490847,(4418197:0.00806868,(((((822205:0.0284259,(639281:0.00171319,4045630:0.0116094):0.0112651):1e-06,(158622:0.00318726,1133728:1e-06):0.00401332):0.0024249,770520:0.00262944):0.00337738,853316:0.00249687):0.00264907,4340479:0.023102):0.00533931):0.00676188):0.0116876):0.00811643,(4426211:0.0286262,((4478803:0.00425399,(575267:0.00653913,536669:0.00297792):0.0038395):0.00216612,((1086282:0.0102219,(538784:0.00470798,240468:0.00901793):0.00739918):0.0171082,141825:0.021628):0.00454222):0.0223895):0.0144134):0.00373093):0.00843219):0.00636174):0.0173364)'o__Xanthomonadales; f__Sinobacteraceae':0.0219511,(((754823:1e-06,(140186:0.00237035,140066:0.0137578):0.00802887):0.0263476,((527669:0.00702245,(244546:0.00927716,4422374:0.00492842):0.0122007):0.0155961,(((528872:1e-06,74812:0.00509738):0.00194455,(464939:0.00961779,238940:0.0156178):0.0117687):0.00408075,((4252204:0.00243331,4407160:0.00151783):0.00458205,(963854:0.00333666,(235478:0.00598986,643857:0.00676972):0.000215407):0.00357911):0.00646639)'g__Salinisphaera':0.0110684)'f__Salinisphaeraceae':0.011134):0.0181482,((622201:0.0476959,1148027:0.0695577):0.0328791,814067:0.0198634):0.0155802)'o__Salinisphaerales':0.0215445):0.00597248,(589504:0.0497113,537910:0.0834804):0.0328522):0.0122519,800619:0.0736039)'c__Gammaproteobacteria':0.0062816):0.0038753,((4436545:0.052539,4439387:0.0576205):0.0247682,((((256694:0.0210107,(((160299:0.00437003,(4484442:0.0188933,1113457:0.000828114):0.00211744):0.00834002,(2387285:0.00154569,4380331:0.0337485):0.00757308):0.00496249,((1146968:0.00679504,4378793:0.0077963):0.0109098,(244634:0.00597431,755928:0.0101271):0.00848864):0.00528913):0.00307309):0.00792006,509477:0.0283674):0.00240274,((367130:0.0383052,(110134:0.00280496,4064677:0.00246728):0.0375751):0.00669952,((148733:0.00978688,(159598:0.0283324,(106089:0.00866229,(1119964:0.00053551,4452625:0.012439):0.00215638):0.0163573):0.00165885):0.0145232,((((744245:0.0447742,(795765:0.0107723,1116070:0.0109744):0.0187284):0.0121457,((725974:0.00246228,((652309:0.00257162,537423:0.00172266):0.00192364,(576122:0.00477202,801044:0.00430794):0.00478281):0.00679548):0.0150055,((671410:0.0337152,(641223:1e-06,1133549:0.00397991):0.0235978):1e-06,(((((242102:0.00239922,((159544:0.00402472,(((1120679:0.00934709,4404833:0.0162225):0.00135563,4465894:0.00242525):1e-06,1118293:0.00903936):0.00279339):0.00445727,3221259:0.00445898):0.00520706):1e-06,(4466736:0.00641557,(1117691:0.0124696,4483076:0.00517622):0.000613761):0.00263747):0.00569303,690011:0.00269769):0.00187361,(4479915:0.0114202,4346932:0.00324585):0.00618518):0.00767858,(((750801:0.00954389,1125028:0.00682618):0.00525788,(553048:0.0121119,1119425:0.00515945):0.0021485):0.00523413,(1128054:0.00799538,(362822:0.0119027,(1117899:0.00406825,(4353502:0.0262783,4478471:1e-06):0.00167324):0.0146145):0.0016551):0.00477298):0.00981059):0.0046641):0.00354733):0.00802802):0.00245808,(((1758966:0.0197231,1110083:0.0136191):0.0249001,511219:0.0142369):0.0152779,(((673266:0.0152286,(367915:0.00404074,(1114412:0.00543625,366930:0.00406379):0.00268165):0.00168743):0.00561065,(635273:0.01061,(1110813:0.00979582,(2253167:0.0093218,(541400:0.00334781,727380:0.010784):0.00431999):0.00328278):0.00453253):0.00468486):0.00628848,(3101062:0.00712113,4406478:0.0116742):0.0104684):0.000846055):0.00783122):0.00478957,(666738:0.0332583,4302630:0.0137968):0.0151197):0.00462689):0.00351145):0.00929793):0.0122465,323706:0.0830281):0.0174495):0.000193008):0.00960992,(((817349:0.0657481,819753:0.091092):0.0133162,(160220:0.08561,(4354363:0.123072,95836:0.0968865):0.01889):0.035506):0.0211273,((7495:0.00343527,4482307:0.00667138):0.039468,(926777:0.0430248,((((155537:0.00331735,(258377:0.000815158,(549520:1e-06,248238:0.000804991):0.00981786):0.00322991):0.00878194,((((686636:0.00584323,391196:0.0149475):0.00348745,((355974:0.026598,585997:0.000874586):0.000760345,2402827:1e-06):1e-06):0.00237093,(589862:1e-06,4459627:0.000817701):0.00249684):0.00700446,((716385:0.000871365,540623:0.00671378):0.00102745,(7499:1e-06,(((160728:0.00805406,1105864:0.0208543):1e-06,(576892:0.00897917,32422:0.0688837):1e-06):0.000747439,4472456:0.000772555):8.63279e-05):0.0023031)'s__caldus':0.00736154):0.0153461):0.00699664,(((((38200:0.00240357,((((((210453:0.0090554,203964:0.0081745):0.00815465,(210671:0.00986008,(((153367:0.00769579,(770503:1e-06,566776:1e-06):1e-06):1e-06,534164:1e-06):1e-06,254158:0.00775307):0.000832095):1e-06):1e-06,569417:1e-06):1e-06,(((217189:0.0040156,205941:0.0105648):1e-06,214269:0.00240416):0.00159962,825105:0.0195421):1e-06):1e-06,(818485:1e-06,808276:0.0171317):0.0104691):1e-06,132976:0.000796199):1e-06):1e-06,1146929:0.00319635):1e-06,((316651:0.00769015,(1146880:0.00239899,(((3393399:1e-06,114942:0.00724669):1e-06,4334537:0.0163654):0.00159483,1147310:0.00643221):1e-06):0.00320154):1e-06,(4334538:0.0369527,1109598:0.020385):0.0122704):0.000792973):0.00309989,((((238331:0.00357643,(((1022355:0.0236866,1104551:0.0303754):0.00795769,245417:0.00895277):1e-06,(157978:0.00712917,238863:0.00533235):0.000887676):1e-06):0.00275431,(376101:0.0016595,((3112240:0.00401318,((243219:0.00567079,(173645:0.00988856,(58306:0.00827806,(58315:0.00400858,240566:0.00401507):1e-06):1e-06):1e-06):1e-06,(1105628:0.00239901,4426745:1e-06):0.000789805):0.00159591):1e-06,(217009:0.00241651,214152:0.00241189):0.00160518):1e-06):1e-06):1e-06,(138756:0.00489211,19750:1e-06):0.00403508):0.00400451,((239025:0.00733159,(((699414:0.00534981,(814853:0.011247,(155374:0.000841926,(3774984:1e-06,((145514:0.00482646,(((((((148626:0.00344994,148835:0.00320867):0.00104452,((148172:0.000815616,(149979:0.00534346,146915:1e-06):0.00251345):1e-06,150391:0.000886558):1e-06):1e-06,(241465:1e-06,814070:0.0182078):0.00242363):1e-06,22453:0.00239967):1e-06,203535:0.00402361):1e-06,139127:0.0041976):1e-06,556694:0.00164746):0.000793659):1e-06,(42143:0.0100003,(159547:0.00160036,159600:0.000799265):5.69499e-05):0.000740267):0.000795336):1e-06):1e-06):1e-06):0.00336054,144053:0.00308089):0.000766437,3314057:0.001864)'s__albertensis':0.0061816):0.0017588,(127417:1e-06,(4449853:0.00502344,79164:0.000812105):1e-06):0.00241525):1e-06):0.00181352):0.000775602,241149:0.00488423):0.0022708):0.00501795,(243524:0.0109564,223433:0.0262847):0.0179508):0.00933076)'g__Acidithiobacillus':0.0292083)'f__Acidithiobacillaceae':0.0467505)'c__Gammaproteobacteria; o__Acidithiobacillales':0.00788089):0.00938967):0.00505248):0.0165144,(307036:0.101334,((659208:0.014652,746370:0.036563):0.0190156,(274344:0.0177052,(256882:0.00144886,247016:0.00504835):0.0123766)'g__Thiohalorhabdus':0.0146439):0.0612428)'c__Gammaproteobacteria; o__Thiohalorhabdales; f__Thiohalorhabdaceae':0.0158934):0.015588,(((275449:0.0512349,4385637:0.0919244):0.039142,(213063:0.10954,4388955:0.076754):0.00883976):0.00751339,((((210598:0.0747401,217030:0.0576781):0.00968304,(145581:0.0664991,4417565:0.187292):0.0116715):0.0270431,((((((((581938:0.00349036,(4132634:1e-06,(4403654:0.00634719,(4442861:0.0160963,4332662:0.00346427):0.000815233):0.000987883):0.00468109):0.0404595,((148904:0.0131486,(((((4326133:0.0300578,((((524625:0.00158815,514437:0.0214201):0.00626897,4479241:0.00949996):0.00226652,93710:0.00571014):0.00378308,((156377:0.0111669,(510201:0.0174399,((560804:0.00158668,4328823:0.000866042):0.00299905,(130859:0.00525818,129337:0.00438748):0.0037856)'s__siberiense':0.00993325):0.00239693):0.00554722,170172:0.0128275):0.00449979):0.00240339):0.0051411,(200462:0.0314124,(217481:0.016479,(37406:0.00418996,(713654:0.00240078,4340696:1e-06):0.00377894):0.00568875):0.00682626):0.0141567)'g__Telmatospirillum':0.00917613,((523098:0.0141925,74063:0.0268571):0.00446295,(551249:0.00816647,538324:0.00890095):0.00387639):0.00451694):0.0152213,4344428:0.0174552):0.00556829,(808352:0.00739318,515383:0.0307636):0.00546579):0.00681035):0.00567301,((4413050:0.0101523,((((571792:0.00234915,4518:0.00240143):1e-06,((201900:0.00398979,(2817226:5e-07,TGGGGAATATTGGACAATGGGCGAAAGCCTGATCCAGCCATGCCGCGTGAGTGATGAAGGCCTTAGGGTTGTAAAGCTCTTTCACCCACGACGATGATGACGGTAGTGGGAGAAGAAGCCCCGGCTAACTTCGTGCCAGCAGCCGCGGTAATACGAAGGGGGCTAGCGTTGTTCGGAATTACTGGGCGTAAAGCGCACGCAGGCGGTGGTCATAGTCAGAAGTGAAAGCCCTGGGCTCAACCCGGGAATT:6.11352e-06):5e-07):1e-06,4437868:0.0087362):0.00159811):0.0170581,((1142555:0.00898914,4469376:1e-06):0.000935495,(((328525:1e-06,771473:1e-06):1e-06,(68789:0.00318227,4473480:0.00751529):0.00657682):0.00769003,(635144:0.00472517,155751:0.0036513):0.0177211):0.00124684):0.010875):0.00029248,(111088:0.00531136,((109679:7.69486e-06,TGGGGAATATTGGACAATGGGGGCAACCCTGATCCAGCCATGCCGCGTGAGTGATGAAGGCCTTAGGGTTGTAAAGCTCTTTCGACGGGGACGATGATGACGGTACCCGTAGAAGAAGCCCCGGCTAACTTCGTGCCAGCAGCCGCGGTAATACGAAGGGGGCTAGCGTTGTTCGGAATTACTGGGCGTAAAGCGCACGCAGGCGGTGATCATAGTCAGAAGTGAAAGCCCTGGGCTCAACCCGGGAATT:6.11352e-06):0.00393207,1107582:0.00799332):0.00536488):0.00170708):0.0136658):0.00529888,((((((((1849662:0.000838057,4234509:0.00526464):0.0117318,((66169:0.00238036,4461447:1e-06):0.00408143,((888597:1e-06,513712:0.00263871):0.00324651,((213226:1e-06,824780:0.00236842):0.00128819,4454418:0.030915):0.00511747):0.00253666):0.00521933):0.00256677,((1108098:0.0109358,((4437867:0.0113024,(4531:1e-06,1112978:0.000786541):0.004862):0.00466749,(4448854:0.00550426,(750755:0.00879548,4388050:0.0117351):0.00381651):0.00120673):0.00717527):0.00787529,(259049:0.00537428,(523786:0.00634243,4373481:0.000926998):0.00899873):0.00626654):0.00298351):0.00465949,(((848129:0.0119713,(969432:0.00804189,78316:0.0156033):0.00270993):0.00192486,276270:0.0136672):0.0033531,580150:0.00490921):0.00511799):0.00656985,228223:0.0489541):0.00251972,(1109636:0.00445269,1109227:0.00519944):0.0131916):0.00599711,(250914:0.0111173,1107633:0.00719234):0.0566645):0.00180457,(273467:0.0222619,(306797:0.00431962,110792:0.00475998):0.024653):0.00384338):0.00829419)'g__Magnetospirillum':0.0222162):0.0163195):0.0159424,((((2847582:0.0212473,(((159606:0.00677575,(3072591:0.00236107,(1558903:0.00238669,(258178:0.00478332,(1011771:0.00464895,102860:0.0124155):0.00170427):1e-06):0.00325063):0.00297107):0.00731973,(278525:0.0114426,1045198:0.00560591):0.0156805):0.0150926,((820581:0.0214119,(((1733417:0.0049367,3889679:0.0113397):0.00398832,(345258:0.00822378,2471299:0.00872973):0.00166807):0.000824194,(317951:0.00932068,((((236426:0.00551576,(61821:0.0117772,4367778:0.00396604):0.00456242):0.00245014,2010530:0.0152605):0.00193949,222088:0.0320918):0.0124621,986752:0.00107291):0.0165106):0.00248381):0.00584262):0.00514562,((((1550656:0.00326315,((1024056:0.0120352,635602:0.00532236):0.00207037,805609:0.00592247):0.00208747):0.00472851,227239:0.00616927):0.00155988,2720386:0.0484172):6.2568e-06,TGGGGAATATTGGACAATGGGGGCAACCCTGATCCAGCCATGCCGCGTGAGTGAAGAAGGCCTTCGGGTTGTAAAGCTCTTTCGACGGGGACGATGATGACGGTACCCGTATAAGAAGCCCCGGCTAACTTCGTGCCAGCAGCCGCGGTAATACGAAGGGGGCTAGCGTTGTTCGGAATTACTGGGCGTAAAGCGCGCGTAGGCGGTGATCTTTGTCAGAGGTGAAAGCCCGGGGCTCAACTCCGGAATT:6.11352e-06):0.00319723):0.00954622):0.0415674):0.0113426,(548310:0.0103814,(542625:0.0186519,(350644:0.0142381,305536:0.000819891):0.00721539):0.00411051):0.0148446):0.0267788,(((((345137:0.0171027,(356640:0.00721971,4428281:0.0129142):0.00421118):0.0302303,(419408:0.00817743,(4324871:0.0135325,(241639:0.00224848,(583557:0.0113961,226882:0.00620537):0.00540973):0.0081194):0.00372749):0.0176312):0.0249381,(4339681:0.0583966,(2304329:0.0580155,(318694:0.0102777,300711:0.010437):0.0370427):0.0102013):0.00891603):0.0119094,(1132790:0.0465729,((4392848:0.00776098,((((1119970:0.00079151,1106678:0.0138963):0.000801598,1134860:0.000799701):0.000799354,45811:1e-06):0.0189244,(780140:0.0081411,4367260:0.00126661):0.00383638):0.00607505):0.0287318,((143507:0.0111544,(((4513:1e-06,4363417:1e-06):0.0461182,((143736:0.00438488,(1140272:0.00872152,1845162:0.0309764):0.013802):0.00449264,1130395:0.00654987):0.00532599):0.011562,87741:0.0360686):0.0032086):0.00863765,(1093350:0.0193653,((535847:0.00492349,4363419:0.00226362):0.0148358,(327027:0.0128049,(1121524:1e-06,4347592:0.0148274):0.018936):0.0174243):0.0153134):0.0111036)'g__Novispirillum':0.00992965):0.0103053):0.00879246):0.0106915,((4509:0.0275173,((((77884:0.00293529,1121874:0.0111972):0.00323422,(4416660:0.00689251,(546898:0.001624,(578224:0.00898533,(201801:0.0158304,163169:0.00324177):0.0011768):1e-06):0.00610224):0.00100374):0.00339024,4410121:0.00480498):0.000242056,132484:0.0127464)'g__Roseospira':0.0121121):0.0238174,((4339256:0.00767193,(325480:0.00642771,(4515:0.000882226,4378027:1e-06):0.010068)'g__Rhodospirillum':0.0127771):0.00997702,(581447:0.0357596,724690:0.0185481):0.000793446):0.0209172):0.015947):0.0148233):0.0154477,(4413740:0.0451439,((((((897165:0.031452,243183:0.00652946):0.0306615,(2040589:0.0339859,(591029:0.0407496,((4437492:0.0158396,(562753:0.00502756,4597:0.0142421):0.00255147):0.00534013,((2214199:0.000780493,3766437:0.0112752):0.0155994,(4353791:0.0203129,(120521:0.0221022,4382818:0.0126221):0.00849028):0.00418022):0.00427437):0.00894739):0.029337):0.0148316):0.00796772,(((((252909:0.0104881,((734841:0.00396141,640946:0.00661214):0.0134806,88278:0.00975497):0.00413967):0.0102966,((274426:0.00963567,247141:0.0130016):0.0128099,((826163:0.00596979,757981:0.00372536):0.0102941,((513141:0.00186641,((2336265:0.005866,2355484:0.00474895):0.00338504,((((271221:0.00601072,4341879:0.00313514):0.00477124,(4394194:0.00256863,804881:0.0170475):0.00108649):0.00383812,(4413754:0.00130603,(4160076:0.00603209,578154:0.0110307):0.00535899):0.00226762):0.00726692,4461739:0.00240845):0.00491891):0.00306523):0.004353,2167667:0.00396914):0.00810115):0.0125071):0.00175332):0.0042647,(622740:0.0170656,4382273:0.0254298):0.00917952):0.00637851,(260575:0.00318449,1089725:0.00413332):0.00915552):0.0183413,((829725:0.034817,(551365:0.00852217,833024:0.0018372):0.0124233):0.0317603,(273446:0.0226789,(828286:0.00258918,(108907:0.00491582,831028:0.00226213):0.00472521):0.0264653):0.00913368):0.0051874):0.00724381):0.00152085,(574568:0.032084,(((((582213:1e-06,553078:0.00605224):1e-06,538207:0.0352415):0.00439696,559304:0.00210653):0.00107391,(4387013:0.00963591,548312:0.00242519):0.00238498):0.00560009,((((344763:0.00161921,(37234:0.0213922,79545:0.00642974):0.000706973):0.0117045,(825053:0.0330169,4341880:0.0290936):0.00906249):0.000399657,((587202:0.000966858,588608:0.0282583):0.00362923,(590591:1e-06,808861:0.0111974):0.00382212):0.00320419):0.00951261,559871:0.00922769):0.00809647):0.0263344):0.00946851):1e-06,(((4302414:0.0100786,(4305318:0.00646307,(568794:0.00320174,2038984:0.0023996):1e-06):0.0110522):0.0350174,(((825256:0.00456136,(555648:0.0100743,(347064:0.0121335,820454:1e-06):0.00377445):0.00296095):0.0182791,((537526:0.0156422,(594329:0.00296243,(585746:0.0038218,1147552:0.00369101):0.000758697):0.00287091):0.0173788,(837558:0.02621,3369729:0.00565102):0.0143397):0.00810007):0.0208516,((4539:0.00386887,(141951:0.00291375,5172:0.00396407):0.004683):0.0183626,(240130:0.021466,((552179:0.00866091,266165:0.00437598):0.0227074,(848993:0.0072469,840405:0.00721144):0.0117411):0.00587132):0.0108059):0.00342668):0.0104954):0.00824205,((4359837:0.0549471,(1133094:0.026697,((4412803:0.0169328,(4357982:0.00364256,(321047:0.00764353,339472:0.0146261):0.00381886):0.00629742):0.00643455,(677535:0.0148021,325420:0.0575532):0.00829492):0.0191404):0.00815916):0.00743426,(540254:0.0456936,(160894:0.0203802,(537028:0.0239802,(370389:0.0109982,(593680:0.00152606,558365:0.0415862):0.00425134):0.0109079):0.0126206):0.0104121):0.00953144):1e-06):0.0163037):0.00714227,(((574659:0.0297862,220363:0.02206):0.0303612,((572756:0.011149,(837019:0.00405457,(990368:0.00462719,827931:0.0125422):0.00357648):0.00371271):0.0180072,((346422:0.0148986,((841080:0.0148569,(4478751:0.00600098,(561802:0.00495446,(841316:0.00319838,831135:0.0208675):0.00139618):0.0091938):0.00292953):0.00390401,846686:0.0133224):0.00754805):0.00563548,((257889:0.00594489,765770:0.00291846):0.0075603,((316468:0.00761092,(827223:0.00387796,552896:0.00709206):0.00301044):0.0071326,(558898:1e-06,(556015:0.00967003,4481255:0.00478023):0.00879796):0.000595669):0.025657):0.00990801):0.0140492):0.00685757):0.0287486,(((((4348502:0.00904382,(589561:0.00104611,(536068:0.0206823,820852:0.029029):0.00978662):0.0036818):0.00291936,3886269:0.0043925):0.0168957,(((570378:1e-06,((862126:0.00345025,162069:0.00643825):0.0123203,563377:0.00172745):1e-06):0.000807189,585416:0.000856559):0.0354898,574311:0.0319994):0.012044):0.00598849,(((((4437685:0.00714293,4465105:0.0386951):0.0171829,(4355137:0.0211697,(3726192:0.00568195,683937:0.00314368):0.0322493):0.0089234):0.00990326,(573354:0.0143738,535156:0.00752979):0.0228625):0.00836094,(277135:0.00740242,160662:0.00314769):0.0138022):0.00272749,(((873324:1e-06,762001:0.0279739):0.028864,((143734:0.0211355,(154971:0.0392447,141765:0.0296779):0.00428325):0.00441667,((538354:0.020474,(1087958:0.0169081,4354249:0.0203411):0.0104846):0.012571,((((564264:0.00193665,(((509144:0.0320714,559903:0.00153133):0.00163393,547550:0.0124761):0.00385428,138026:0.0021711):0.00347851):0.019102,((((252702:0.0154209,(114201:0.000481129,4321465:0.0142079):0.00717436):0.00792277,(1085018:0.0127508,(((592800:0.00206043,(1085326:0.00695443,1018669:0.00342591):0.0034182):0.000846123,362033:0.00444111):0.00282535,156009:0.00757827):0.000711215):0.00568179):0.00320851,(105644:0.0216998,(570812:0.00165842,62963:0.00405511):0.000623693):0.00279083):0.0192956,(154538:0.0128504,((367231:1e-06,105950:0.00580954):0.00231173,(1136697:0.00366502,1125241:0.0185381):0.00300865):0.0180187):0.00632752):0.0101508):0.00371805,(559295:0.00663057,(536442:0.00307245,70396:0.00317807):0.000162235):0.0222807):0.00897653,((565674:0.0276262,(200561:0.00829851,4420402:0.0116793):0.00315476):0.0115371,(316737:0.0158109,550439:0.0369897):0.00580673):0.00236609):0.0031958):0.00784968):0.00851131):0.00397729,((3010829:0.0405032,(562219:0.0294019,((4450236:0.0126151,(2950554:0.00266997,(557001:0.0150057,651125:0.0612626):0.0200227):0.00227595):0.0116603,4418988:0.0129546):0.0136358):0.00904416):0.0172444,(4408480:0.0401613,(339039:0.0197019,730148:0.0395144):0.00847976):0.00874176):0.0044645):0.00712426):0.0039212):0.0032922,(775199:0.0317569,(547581:0.0351693,839034:0.0203572):0.00747598):0.00607296):0.00182289):0.00339447):0.0120772):0.00873904):0.00659561)'o__Rhodospirillales; f__Rhodospirillaceae':0.00370701,((((((((4198576:0.0768828,(49903:0.0326762,33426:0.0269245):0.0215931):0.0175981,(1108533:0.0649968,1637271:0.0613946):0.0142416):0.00825202,4369708:0.0333591):0.0181025,(((((((1126007:0.0106403,4402892:0.00415626):0.00613317,(828967:0.00298104,4359363:0.0106709):0.00141999):0.0321165,(1113025:0.0124187,((30490:0.00494125,((3084964:0.00439387,(18546:0.00329894,32486:0.0113781):0.00332229):0.00245782,4479485:0.00724691):0.000836714):0.00336085,246870:0.005802):0.0121291):0.0289888):0.00861346,(3576612:0.0519394,(2608240:1e-06,4466472:0.000842452):0.0436755):0.0140566):0.00543031,3381086:0.0352886):0.00203824,(252793:0.00831228,1990913:0.0131225):0.0523857):0.0190957,((((556305:0.0209442,(2539038:0.00419016,2825684:0.0061091):0.0133692):0.00663464,(((4439600:0.000876435,(584634:0.010573,(4332392:1e-06,4385831:0.0025664):0.000820491):0.00244842):0.00749473,((2829512:0.00341521,4475589:1e-06):0.0041234,(4389343:0.0025822,4429509:0.00422781):0.000756007):0.0040929):0.0377754,(4450615:0.00364796,4468560:0.00223957):0.0523339):0.00907479):0.0111101,(((555264:0.00908297,540036:1e-06):0.00207322,(544145:0.00161088,200287:0.0291437):0.00214237):0.0208457,(572353:0.0247682,1139467:0.029683):0.00942335):0.00653136):0.00852198,(((561066:0.0268723,(((4470181:0.000827118,(2817510:0.000865497,3357577:0.00804229):1e-06):0.0345281,((2101668:0.00746988,(4355824:0.000823504,(2066983:0.00764222,4387824:1e-06):1e-06):0.000825659):0.00247851,((1557344:1e-06,2909542:1e-06):0.000814492,(4447291:0.00136652,4484231:0.0159561):0.000356638):0.00512052):0.0101821):0.010314,4473594:0.0189592):0.00810078):0.0061181,((((1116266:0.0164046,4397079:0.00353456):0.0194428,(((554935:1e-06,((818534:0.00434672,805665:0.00892486):1e-06,(4397814:0.00405238,145538:0.00335932):0.00321739):1e-06):0.000803381,(63607:1e-06,181641:1e-06):1e-06):0.000634284,808374:0.0101539)'s__limosus':0.0159217):0.0231818,822076:0.0139436):0.0155456,(329326:0.00361333,(587505:0.00167474,582926:0.010687):0.00128943):0.0238265):0.0037798):0.00531517,((578470:0.0231414,((((1146423:0.00217975,4314961:0.00768398):0.0049336,(589988:0.00343371,(256953:0.00367524,103035:0.00280796):0.00195647):0.00181867):0.00191434,2618268:0.00507129):0.00189783,(((301588:0.0017482,(148276:0.0257785,25832:0.00559836):0.0315172):0.00165328,(34409:0.00261884,153285:0.000874247):1e-06):0.00752434,150158:0.00465292):0.00270013):0.023226):0.00997329,(2393580:0.0267687,(2219943:0.0376963,4366686:0.0294629):0.0131196):0.0121333):0.0029008):0.00981277)'g__Inquilinus':0.0158406):0.0112906)'o__Rhodospirillales; f__Rhodospirillaceae':0.0060926,(((346264:0.0320892,((((352252:0.00145197,(829158:0.0276996,(319629:0.0132593,(344731:0.00765615,305468:0.00503648):0.00919691):0.0122901):0.0158722):0.0183965,326771:0.00661407):0.020112,((347802:0.0159584,242050:0.0185949):0.031875,((559711:0.00200666,(831808:0.000759257,928645:0.00881975):0.00223855):0.00570174,(567945:0.00394464,(310636:0.015714,229710:1e-06):0.00496602):0.00521213):0.00161415):0.0382371):0.0106716,(((1057746:0.0333146,((572538:0.00321232,(904861:0.00461798,577322:0.00176594):0.00182151):1e-06,(593350:0.00176817,(581413:0.00439692,572992:0.0026574):0.00531031):0.00622415):0.00410271):0.0203117,((648153:0.00734227,(267833:0.00537135,(819552:0.00465689,(1700895:0.000851639,2050469:0.000855555):0.00255368):0.00109165):0.00307619):0.00649005,(140105:0.0256851,(833073:0.0144571,(4340870:0.0068026,(330657:0.0155179,(272622:0.00781798,(60649:0.00437634,1126982:0.00337724):0.00657685):0.00810225):0.00392881):0.00631048):0.00619798):0.00301294):0.0103699):0.0136257,153747:0.0528985):0.0113007):0.00973144):0.00905765,((3141296:0.00521224,1127993:0.0195836):0.0182542,((593794:1e-06,1813089:0.0024037):0.0111046,((805558:0.0169151,(513900:0.0117719,((538639:0.00519807,((218252:0.0199093,161167:1e-06):0.00671006,(1106166:0.00564868,(563019:0.0126765,4354472:1e-06):0.00652719):0.00326349):0.00550493):0.00144021,(549399:0.00241887,(582091:0.00244008,784559:0.00442351):1e-06):0.00355952):0.0103836):0.00316593):0.00287154,3328098:0.00961603):0.00621571):0.00951232):0.0198368):0.0133726,(((4454338:0.0365767,(254227:0.0324189,239339:0.00655175):0.0288438):0.0194025,(534845:0.0418034,4440517:0.0633006):0.0179053):0.0229925,(((((144754:0.0139116,(4319632:0.00386958,4479583:0.00181782):0.00792449):0.0255357,(((562576:0.0330323,((((114828:0.0127705,(443407:0.00257974,(269245:0.00166825,260078:0.00486477):0.00169507):0.00156675):0.0160061,(1128466:0.0369796,((316776:0.0074287,((565670:0.00487624,254612:0.0094481):0.0164694,316411:0.00320091):0.00384136):0.0271808,(817095:0.0795055,(156342:0.0185477,(564082:0.030277,(541338:0.00645344,342224:0.0062317):0.0107622):0.0407406):0.0329666):0.0206928):0.0227986):0.0109387):0.0224922,(369664:0.0831865,(2933506:0.0682316,(832001:0.0847373,(4330726:0.0160456,(550056:0.022713,4443198:0.020732):0.00921837):0.0251505):0.0126673):0.0162842):0.0147344):0.0185666,(563967:0.035232,(4477935:0.00141995,(135786:1e-06,135785:0.0153328):0.00477812):0.00756566):0.0126161):0.00393588):0.00943002,(((258350:0.00446867,(135801:0.0115788,135758:0.00458029):0.00913352):0.00390291,(1756111:0.0146548,4409036:0.0284067):0.00715909):0.0235777,(4340061:0.00453906,4366355:0.005222):0.0436157):0.00919491):0.0090387,839446:0.0514865):0.0220522):0.0170638,(((304307:0.0112429,243543:0.00999366):0.0158083,((110372:0.0275863,4334349:0.00424805):0.019212,((1896091:0.0567048,822860:0.0152319):0.0322006,((704831:0.0185785,1124456:0.0252857):0.00641772,((4435096:0.00262682,(195925:0.0181111,2827694:0.0217606):0.0143106):0.00904846,(824513:0.00178236,545476:0.0105481):0.00417106):0.00510783):0.00198336):0.0124598):0.0278065):0.00643369,((((190304:0.00731272,(4329818:0.00604698,4469216:0.0079668):0.00313448):0.0184339,(816515:0.0234753,809733:1e-06):0.00309439):0.00418425,(817713:0.0139453,814709:0.0333728):0.00847185):0.0248734,(((138716:0.0303776,1148292:0.0506196):0.011869,((202797:0.0960152,(1950394:0.0604436,3945520:0.0476398):0.0135612):0.00939564,((((111320:0.0337635,((1105731:0.0393608,(1111354:0.0139878,(468480:0.00655761,(817401:0.00258151,166172:0.0172262):0.000774233):0.00293845):0.0139661):0.0173611,((1108696:0.00950629,(575540:0.00970132,((1108361:0.00311051,(823156:0.000940155,632110:0.00540201):0.00554248):0.00418293,1105316:0.00512287):0.00100389):0.0119333):0.0268452,(4433788:0.000307732,4433789:0.00578195):0.0429279):0.0116231):0.0155856):0.0114769,(1106476:0.0841663,(1109366:0.00591145,1111175:0.000618042):0.0113028):0.0265707):0.0248693,(4378575:0.0954192,(4332266:0.0221991,4372633:0.0133935):0.0547079):0.0228211):0.00316472,326754:0.0496139):0.00964157):0.0163542):0.011659,((220109:0.0303964,(225893:0.00875964,4313721:0.00756753):0.00503968):0.0204675,(838386:0.0291176,((138986:1e-06,4095167:0.01541):0.00702125,(4358092:0.0080351,61114:0.0442428):0.0036082):0.0218553):0.0299864):0.0158573):0.0138399):0.0087507):1e-06)'o__Kiloniellales':0.00429251,(((310949:0.0293366,(557998:0.00235266,334647:0.0116397):0.0224027):0.0080106,(((((((279075:0.00958334,(3083914:0.00668073,4434772:0.00723953):0.0055386):0.00276859,(217511:0.0377693,(584538:0.00151311,340730:0.00424665):0.00572875):0.0163317):0.00358001,((1110458:0.00650171,4310951:0.0153559):0.0045556,((1111071:0.00443058,4347130:0.00129006):0.00865184,576589:0.0150437):0.00321575):0.00359968):0.00994442,((549860:0.0112816,(226756:0.0251724,(294380:0.00776804,220830:0.0425103):0.00395791):0.0154625):0.0102685,562799:0.023816):0.00807553):0.00253616,((543882:0.0163073,290364:0.00374481):0.0264044,(265780:0.0241275,(((653526:0.00324359,(((264811:0.00252214,(565409:0.00169406,583912:0.0172923):0.000762049):0.000802753,270370:0.00572773):0.000864196,(343695:0.00240826,303939:0.00160319):0.00471419):0.0016353):0.00252895,(264451:0.00668997,202744:0.0059075):0.000648242):0.0135048,(277380:0.00337963,(547118:0.000806945,1138565:0.00573686):0.00239219):0.0103946):0.00689608):0.00686746):0.00625718):0.00959709,(((176117:0.00693474,4446086:0.00540278):0.00467541,((552039:0.0044199,170944:0.000898618):0.00607894,(644018:0.00160131,574536:0.00906067):0.00480976):0.00759647):0.0109245,(4272399:0.0214533,(((310534:0.0135819,(((((1105216:0.00565628,((((4343097:0.00325949,(1113006:0.0073139,668527:0.00410424):0.00162057):0.00162031,(1142377:0.00160205,(555475:0.000804549,550863:0.0024186):0.00322994):0.00156059):0.00164286,4474935:0.00326533):0.000891566,((983575:0.00290187,2481753:0.00449106):0.00238009,558593:0.00955231):0.00361636):0.00237941):0.00280173,(101364:0.0032567,4371752:0.00327427):0.002154):0.00275992,1107742:0.00448162):0.00600168,550815:0.00412698):0.00161936,584382:0.00677325):0.00539048):0.00985508,(567782:0.00589924,(211365:0.00580799,(578664:0.00315021,325774:0.00285562):0.00538178):0.00252804):0.00908919):0.00318069,4388766:0.0095931):0.0061554):0.00986203):0.00992964):0.00922944,(920745:0.0113448,((247400:0.0158935,1591288:0.0220229):0.00324581,(271998:0.0188391,((((4298966:0.00227546,4329240:0.0212008):0.0127937,266612:0.0186922):0.00430463,((833344:0.00712662,(4421176:0.0112249,(4474037:0.00570326,(4375149:0.0106671,(((4417560:0.00715127,2644916:0.00866736):0.00119613,2833157:1e-06):0.0016056,267913:0.00989495):0.00239051):1e-06):0.00283494):0.0029285):0.00167423,(((4348880:0.00340833,(263755:0.00569031,659933:0.000810071):0.00377575):0.00190245,(269183:0.0156189,565274:0.00199092):0.00227533):0.00141922,((222549:0.0139751,95041:1e-06):0.00583626,138344:0.0235982):0.00348742):0.00185937):0.00572068):0.00341733,((1885202:0.010069,1111311:0.0109499):0.00998917,(3223711:0.0127194,3471190:0.00463952):0.0012477):0.00615044):0.0030968):0.00232832):0.00526135):0.00958016):0.00511015):0.00444991,((342034:0.00639823,99834:0.0035513):0.0246797,(((156350:0.0089964,((920009:0.00408458,516834:0.00267395):0.00700394,(523980:0.00356508,517130:0.00356971):0.00050769):0.00756503):0.0257925,(278493:0.0110495,(4360171:0.000706459,(1143053:0.00433706,254843:0.0081114):0.00104533):0.00146047):0.0224605):0.0104543,(588484:0.00414369,316772:0.00325328):0.0336924):0.00471951):0.0149538):0.00738877):0.00228349,((((215053:0.0696832,(569101:0.0707357,4323142:0.101061):0.0173292):0.0177538,(534350:0.0797256,89667:0.0670537):0.021889):0.0203729,278270:0.0547153):0.0267259,(832304:0.0933552,(((136616:0.0114228,(356548:0.00747178,156957:0.00756753):0.0145895):0.0115042,((286798:0.000188237,((322844:0.00248855,62473:0.00359042):0.00162114,(((841779:0.0025177,(606023:0.00172243,513826:0.0974746):1e-06):1e-06,132379:0.0326732):0.00163627,826991:1e-06):1e-06):0.00234291):0.00449364,129414:0.0627929):0.0179444):0.00684665,((202776:0.00614708,4396785:0.00688923):0.025169,((131371:0.00894678,(133137:0.0102876,136158:0.0140178):0.00654463):0.00753222,325430:0.0482674):0.0129928):0.00982324)'g__Rhodovibrio':0.0118093):0.0137489)'o__Rhodospirillales; f__Rhodospirillaceae':0.00354261):0.00543578):0.00742267):0.00733545):0.00649626,((((3414590:0.0361592,(((4373925:0.000687965,(1105289:0.00546369,4407263:0.00259183):0.00197445):0.0342745,((537155:0.0462181,(4377581:0.0169338,1111421:0.0628128):0.00772414):0.00376257,((4386664:0.0109792,(4388114:0.00408582,(4377578:0.000885325,4373926:0.010674):0.00169096):0.00301944):0.00606833,(4373924:0.0134798,(4377579:0.00627542,(1145677:0.00591914,4387658:0.00711562):0.0016398):0.00325752):0.00216151):0.0109453):0.0215401):0.0310009,((217093:0.0359261,1142670:0.0128704):0.0202199,((4354254:0.0179496,4434043:0.0242756):0.0100833,(60580:0.0287061,(((((((4418892:0.0184359,((145276:0.00636094,(226841:0.00702516,222665:0.00542546):0.00428885):0.0126524,(((725707:0.00671252,(170935:0.012955,(167032:0.00544342,162842:0.00918746):0.00181384):0.000719193):0.00731674,((163489:0.00274709,(41076:0.000550026,1124365:0.0109961):0.0113412):0.00655873,163441:0.00362792):0.00524494)'g__Acidisphaera':0.020006,((319123:0.0181113,(847429:0.0187726,((849847:0.0119813,(4478850:0.010806,982057:0.012352):0.00385566):0.0021736,(172972:0.00829544,138221:0.0124536):0.0075321):0.0138134):0.028523):0.0102433,(((827343:0.00899082,1038056:0.0204313):0.00563116,(((((32348:0.00898586,((((885399:0.000878352,360500:0.00856118):1e-06,(1082050:0.000877163,994185:1e-06):0.00264622):0.00187392,328033:0.00483455):0.000850973,(812652:0.0236982,306635:0.0309405):0.00817379):0.00152235):0.00342866,(227060:0.00644088,904568:0.0046323):0.00236527):1e-06,152090:0.0138292):0.00612763,((752850:0.0139285,512676:0.00578853):0.00939792,1004415:0.00986351):0.00173035):0.00787495,((513956:0.00927215,((224956:9.38074e-06,TGGGGAATATTGGACAATGGGCGCAAGCCTGATCCAGCAATGCCGCGTGGATGAAGAAGGTCTTCGGATTGTAAAGTCCTTTCGGCGGGGACGATGATGACGGTACCCGCAGAAGAAGCCCCGGCTAACTTCGTGCCAGCAGCCGCGGTAATACGAAGGGGGCTAGCGTTGCTCGGAATGACTGGGCGTAAAGGGCGCGTAGGCGGACATATTAGTCAGGCGTGAAATTCCTGGGCTTAACCTGGGGGCT:6.11352e-06):0.00239209,221365:0.00239932):0.00557104):0.0119049,((838678:0.00363786,838232:0.0043788):0.0146639,((831282:0.00822736,(591379:0.00523672,(360826:0.00504238,(1042506:0.00497482,1029514:0.010757):0.00462329):0.00588512):0.00616615):0.00266218,((81029:0.0190255,815314:0.00595878):0.00594947,(838788:0.00524202,(217521:0.00450356,(361359:0.0112217,(532895:0.00816749,815116:0.00348491):0.00713984):0.00126754):0.00770977):0.0146856):0.00154847):0.00389215):0.00498282):0.0048055):0.00484737):0.0110227,(364038:0.00719275,(1005147:0.0101648,451765:0.0142298):0.00756682):0.00368778):0.00512058):0.00371065):0.00269226):0.00349808):0.00213352,936470:0.0373601):0.00133629,((((325708:0.0108327,(223286:0.0131788,(((4411:0.027068,(((711663:0.000916853,(514000:0.00408465,4446:0.0332491):0.0108211):0.000748337,4303531:0.0048933):0.00359321,(568446:0.012182,(564047:0.0210653,664476:1e-06):0.00876121):0.00725177):0.0105415):0.00400417,((((4371705:0.00348378,((170219:0.00752644,TGGGGAATATTGGACAATGGGCGAAAGCCTGATCCAGCAATGCCGCGTGGGTGAAGAAGGTCTTCGGATTGTAAAGCCCTTTCGACGGGGACGATGATGACGGTACCCGTAGAAGAAGCCCCGGCTAACTTCGTGCCAGCAGCCGCGGTAATACGAAGGGGGCTAGCGTTGCTCGGAATGACTGGGCGTAAAGGGCGCGTAGGCGGAATGTACAGTCAGATGTGAAATTCCTGGGCTCAACCTGGGGGCT:0.0126183):7.35732e-06,154193:0.00407164):0.00471981):0.00320232,4439837:0.00202695):0.00211944,43037:0.00495464):0.00384824,(((((((1005671:0.0104409,842464:0.0317575):0.0146131,(((4439536:0.0149443,((255607:7.01792e-06,TGGGGAATATTGGACAATGGGCGCAAGCCTGATCCAGCAATGCCGCGTGTGTGAAGAAGGTTTTCGGATTGTAAAGCACTTTCGGCGGGGACGATGATGACGGTACCCGCAGAAGAAGCCCCGGCTAACTTCGTGCCAGCAGCCGCGGTAATACGAAGGGGGCTAGCGTTGCTCGGAATGACTGGGCGTAAAGGGCGCGTAGGCGGATGTGACAGTCAGACGTGAAATTCCTGGGCTCAACCTGGGGACT:6.11352e-06):0.0574838,(583130:0.0140737,1099772:0.0063528):0.0106721):0.00569575):0.00663186,((769365:0.00830016,((53994:0.0046502,((621167:0.00134736,(802626:0.000990559,((((((240252:8.45721e-06,TGGGGAATATTGGACAATGGGGGAAACCCTGATCCAGCAATGCCGCGTGTGTGAAGAAGGTCTTCGGATTGTAAAGCACTTTTGGCAGGGACGATGATGACGGTACCTGCAGAATAAGCCCCGGCTAACTTCGTGCCAGCAGCCGCGGTAATACGAAGGGGGCTAGCGTTGCTCGGAATGACTGGGCGTAAAGGGCGCGTAGGCGGCATGTACAGTCAGAAGTGAAATTCCTGGGCTCAACCTGGGGACT:6.11352e-06):0.0,TGGGGAATATTGGACAATGGGGGAAACCCTGATCCAGCAATGCCGCGTGTGTGAAGAAGGTCTTCGGATTGTAAAGCACTTTTGGCAGGGACGATGGTGACGGTACCTGCAGAATAAGCCCCGGCTAACTTCGTGCCAGCAGCCGCGGTAATACGATGGGGGCTAGCGTTGCTCGGAATGACTGGGCGTAAAGGGCGCGTAGGCGGCATGTACAGTCAGAAGTGAAATTCCTGGGCTCAACCTGGGGACT:0.00607807):0.0,TGGGGATATTGGACAATGGGGGAAACCCTGATCCAGCAATGCCGCGTGTGTGAAGAAGGTCTTCGGATTGTAAAGCACTTTTGGCAGGGACGATGATGACGGTACCTGCAGAATAAGCCCCGGCTAACTTCGTGCCAGCAGCCGCGGTAATACGAAGGGGGCTAGCGTTGCTCGGAATGACTGGGCGTAAAGGGCGCGTAGGCGGCATGTACAGTCAGAAGTGAAATTCCTGGGCTCAACCTGGGGACTG:0.0059679):0.0,TGGGGAATATTGGACAATGGGGGAAACCCTGATCCAGCAATGCCGCGTGTGTGAAGAAGGTCTTCGGATTGTAAAGCACTTTTGGCAGGGACGATGGTGACGGTACCTGCAGAATAAGCCCCGGCTAACTTCGTGCCAGCAGCCGCGGTAATACGAAGGGGGCTAGCGTTGCTCGGAATGACTGGGCGTAAAGGGCGCGTAGGCGGCATGTACAGTCAGAAGTGAAATTCCTGGGCTCAACCTGGGGACT:6.11352e-06):0.00432164,(70861:0.00537975,((22545:0.0117665,(561359:0.00689511,(625080:0.00236518,(223846:1e-06,1147595:0.00397279):1e-06):0.00363177):0.00472019):0.00489612,709710:0.00211178):0.00405071):0.00241049):0.00286221,1123396:0.00362056):0.0045568):0.00740203):6.90449e-06,TGGGGAATATTGGACAATGGGCGAAAGCCTGATCCAGCAATGCCGCGTGTGTGAAGAAGGTCTTCGGATTGTAAAGCACTTTTGGCAGGGACGATGATGACGGTACCTGCAGAATAAGCCCCGGCTAACTTCGTGCCAGCAGCCGCGGTAATACGAAGGGGGCTAGCGTTGCTCGGAATGACTGGGCGTAAAGGGCGCGTAGGCGGCATGTACAGTCAGAAGTGAAATTCCTGGGCTCAACCTGGGGACT:0.00614771):0.0141335):0.0119462,((1111337:0.00710014,(254922:0.00932014,((39575:0.0047641,(266390:0.00782729,(266208:0.000840449,271114:0.00785539):0.00259558):1e-06):0.000793562,((260123:0.00609747,260816:0.0418313):0.000871985,267354:0.0122706):0.000809845):0.000699944):0.0053405):0.00599874,269325:0.00895641):0.00584362)'g__Acidocella':0.00216537):0.00743899,(((1111686:0.00403326,(((219194:0.00969259,((650409:1e-06,(633326:0.000834795,(566337:1e-06,626449:0.000822585):1e-06):1e-06):1e-06,(2849026:1e-06,(1113466:0.0130652,814576:0.023071):1e-06):1e-06):7.97612e-05):0.00763569,206505:0.0529668):0.0044414,1111420:0.00979316):0.00192191):0.00335133,(((((143986:0.00900372,(((562968:1e-06,4476323:0.00173805):0.00405998,3378058:0.00486974):1e-06,821849:0.00155399):0.00236176):0.00658201,775276:0.00484992):0.00400114,4497:0.00325168):0.000833194,(227409:1e-06,221881:0.00320383):0.0172183):0.000852215,(158537:0.00192131,220234:0.0133734):0.00714673):0.0092375):0.00772899,(4366138:0.017553,((((819069:0.00806384,208540:0.00241969):0.000771824,101146:0.00401149):0.000805697,(1113279:0.00240212,266659:0.00526985):0.000793091):0.0081815,1109653:0.0169856):0.00662751):0.00206287)'g__Acidiphilium':0.0160445):0.0171685):0.00989866,((828489:0.0195561,(760846:0.0159882,1138847:0.0105586):0.00405886):0.00812216,((831824:0.01055,547614:0.0119618):0.0141659,(((((227964:0.015519,(1072934:0.00669606,(220042:0.0118286,948082:0.00738566):0.00240877):0.00452512):0.00359243,(4431110:0.0134261,29360:0.0399056):0.00761806):0.00134024,407742:0.0137834):0.00433203,TGGGGAATATTGGACAATGGGCGCAAGCCTGATCCAGCAATGCCGCGTGGATGAAGAAGGTCTTCGGATTGTAAAGTCCTTTCGGCGGGGACGATGATGACGGTACCCGCAGAAGAAGCCCCGGCTAACTTCGTGCCAGCAGCCGCGGTAATACGAAGGGGGCTAGCGTTGCTCGGAATGACTGGGCGTAAAGGGCGCGTAGGCGGTTTGGTTAGTTAGGCGTGAAATTCCTGGGCTTAACCTGGGGGCT:0.00524615):0.00223216,(141085:0.0171686,(247502:0.00644771,(4388776:0.0301882,837482:0.0025175):0.00235911):0.00564396):0.00315756):0.00688301):0.00826482):0.0054848):0.00309066):0.00235061,368986:0.0175727):0.00310593,((2583398:0.00773049,3261476:0.0155617):0.00366719,(807782:0.016278,(((((273647:0.00804862,((821896:0.00411135,((727124:0.00810676,(245064:0.00653193,((691455:0.00320236,((768310:0.00079478,778910:1e-06):0.00326696,668507:0.00899267):0.000718105):0.000590823,635373:0.00822179):0.00506748):0.00399612):0.00448908,(((1133149:0.00492229,(549374:0.0104913,4469:1e-06)'s__aceti':0.0047297):0.000761213,(((((((543481:0.000799927,58369:1e-06):0.00249097,(548999:0.0147607,(628635:1e-06,(272491:1e-06,663701:0.0162164):0.000816884):0.000766971):0.00511293):0.000707525,((818500:0.000862486,4482797:1e-06):0.0075663,((4368632:0.00159398,(((537589:0.00250341,553798:0.00339483):0.000800418,(535203:0.00832112,92224:0.00580605):1e-06):1e-06,1144799:0.00157627):0.00317283):0.00159677,(732191:0.00320528,(((187581:0.0039992,((790107:0.00161824,4466878:0.00159396):0.00239408,(814702:0.000833265,809731:0.0130195):0.000767611):0.000792271):1e-06,4443784:1e-06):0.000773867,(58365:0.00701563,((766951:0.00269552,(732148:0.00997857,(4333237:1e-06,(679939:0.0157134,619141:0.026799):0.0115035):0.000467205):0.000834812):0.00158954,605989:0.02298):0.000813153):0.00269378):0.00484446):0.00156941):0.000746591):0.0024295):0.00079326,(58364:1e-06,(4404780:0.00252628,34202:1e-06):1e-06):1e-06):0.00150053,(757702:0.00320619,657771:0.00319844):0.00246193):0.000801971,818552:0.00524446):0.00161362,(709518:0.0147768,(22182:1e-06,1121568:1e-06):1e-06):0.00571182):0.000779391):1e-06,((814866:0.00282901,(552068:0.00812837,810853:0.00397146):0.00602312):0.0106132,(1128198:0.00323999,(4453:1e-06,3509170:1e-06):1e-06):0.00200222):0.00117096):0.00277429)'g__Acetobacter':0.006552):0.00530449,((4365922:0.00337976,4390326:0.00795861):0.00437754,723368:0.00839844):0.00600533):0.00221399):0.00416793,((823454:0.00642647,(808542:0.00591035,(815311:0.00796959,((((3852959:0.00159473,(4423:0.00159209,(817138:0.00481765,(809851:0.00488873,4425:0.00734904):0.000715906):0.000798545):1e-06):0.000918917,(821422:0.00727824,592233:0.00406217):0.00302702):0.00347938,(822615:0.00348121,(822081:0.0048817,(73040:0.00152209,(((812018:0.00564178,(714797:0.00256587,820545:0.00320917):0.000744224):0.00243065,(4450:0.00403122,4411931:0.00159907):1e-06):0.00317905,70289:0.00242182):0.00415136):0.000788919):0.00295316):0.00192548):0.00285136,823058:0.00382553):0.00264926):0.00153995):0.00508391):0.00547746,(568268:0.00656372,657371:0.0131255):0.00488443):0.0039332):0.00273987,(((4470:0.0128178,((4324649:0.00869772,(247298:0.00888831,1940173:1e-06):0.00531748):0.00662672,((((((1104867:1e-06,805162:0.0096796):1e-06,(820064:0.0293948,1035902:0.00924716):0.00135528):0.000660646,(812247:0.00351223,(((4297917:0.00164095,(676770:0.000823448,246133:0.00896813):0.00161808):0.00245038,808997:0.00261104):0.000801079,(255006:0.024074,805356:0.0248045):0.000574092):1e-06):0.000803354):0.00326155,(817276:0.00943454,(810331:0.00251586,805867:0.00167301):1e-06):0.00165849)'g__Swaminathania':0.0017112,((((156232:0.0191173,(516285:0.00526398,512821:0.00434886):0.0278694):0.0181088,(((808172:0.000732467,(4330496:0.00575831,(128717:0.00497836,4428:0.00324075):0.00152993):0.00491617):0.00656787,(818863:0.00382814,((369229:0.0172891,(825659:0.00727029,593555:0.0135522):0.00421743):0.00337293,((4461086:0.00087078,(231954:0.0100355,4457:0.0032385):0.00628972):0.00080644,(240363:0.00326545,229359:0.0141665):1e-06):0.0010354):0.00409431):0.00382708)'g__Gluconobacter':0.00882685,808135:0.001762):0.00128162):0.00355105,814266:0.0129934):1e-06,((509511:0.010824,4361449:0.0065987):0.00994015,((((828532:0.00794343,(835025:0.00678313,793101:0.0122453):0.00163536):0.010291,4480690:0.00635447):0.00141303,(4480691:0.00610974,(828419:0.00642897,((135812:0.0172587,135938:1e-06):0.00163752,(835829:0.0247913,827645:0.00156999):0.000823126):1e-06):0.00610325):0.00109667):0.00917078,(552033:0.0370085,(4480687:0.00461412,4480689:0.00762999):0.0198625):0.00358535):0.0227541):0.00656816):0.0031888):0.00214624,(824034:0.0174528,819565:0.0209409):0.0062235):0.00522583):0.00790899):0.00347541,((829485:0.00895217,(832983:0.00349541,830395:0.000870831):1e-06):0.0196711,(2499164:0.0173581,(104162:0.00698847,(4407608:0.0124149,2286324:0.00556435):0.00728713):0.00689054):0.00758201):0.0309575):0.00330299,270194:0.00915668):8.52211e-05):0.0023489,(714533:0.0064345,((82490:0.00883533,(124373:0.00561266,342971:1e-06):1e-06):0.00297169,((4429:1e-06,4370215:1e-06):0.00319468,((702898:0.00801067,(4439:0.000793474,674174:0.00159601):0.00160167):1e-06,(757370:0.00642816,643618:0.00239014):0.00398402):0.00159864):0.00147213):0.00124454):0.000730497):0.00581338,((44239:0.00364449,845577:0.00776175):0.00695766,((253735:0.00609517,227377:0.00808843):0.00520742,(958503:0.00575784,356753:0.003256):0.00266512):0.00784031):0.00446727):0.00302559):0.00574941):0.00894635):0.00217156,(890930:0.0185385,4313275:0.0149016):0.00989549):0.00449431,(((522046:0.0418106,((593096:0.00554498,4347953:0.0175639):0.00440555,2954724:0.0158109):0.00313074):0.00632349,(808546:0.0107627,((282521:0.00761757,112277:0.00300354):0.00486141,TGGGGAATATTGGACAATGGGCGCAAGCCTGATCCAGCAATGCCGCGTGTGTGAAGAAGGTCTTCGGATTGTAAAGCACTTTCGACGGGGACGATGATGACGGTACCCGTAGAAGAAGCCCCGGCTAACTTCGTGCCAGCAGCCGCGGTAATACGAAGGGGGCCAGCGTTGCTCGGAATGACTGGGCGTAAAGGGCGCGTAGGCGGACTGTACAGTCAGATGTGAAATTCCCGGGCTCAACCTGGGGGCT:0.0124222):0.00391958):0.00373611):0.00611391,((((335533:0.00325056,((((2073828:0.00480853,4389617:0.00238517):0.00230174,(33392:0.00406334,840300:0.00659127):0.00153316):0.00405131,(((230396:0.0231153,(259611:0.0127464,315855:0.0212753):0.00366883):0.00100027,(109654:0.00801073,841979:0.00240982):0.000887437):0.000760695,32874:0.00640733):0.00158223):0.00242177,((664498:0.00399174,((160979:0.00833612,154314:0.0131709):0.00216259,319672:0.00956638):0.00349666):1e-06,633129:0.00158834):0.00170711):0.00309867):0.00346355,926022:0.0107407):0.00472205,(913706:0.01496,509891:0.0144296):0.00116512):0.00549664,(223618:0.0096309,4323929:0.0177407):0.00727829):1e-06):0.00231012):0.00420788,(4321318:0.00755064,2187205:0.0170026):0.0060333):0.005179):0.00284655):0.00556733,(((4322256:0.00554716,(((816400:0.00320963,219452:0.00449052):0.00405589,(253895:0.0171613,814911:0.00162443):1e-06):0.0114025,(625648:0.00767139,4203118:0.0092308):0.00335703):0.00280905):0.00957999,((722618:0.00883848,533581:0.0159227):0.00530184,((568179:0.0172923,554553:0.00861753):0.00607339,(151048:0.0232747,113722:0.0111304):0.00734826):0.00374018):0.0025511):0.00167267,(((554674:0.00401943,((1108015:0.00820474,3740257:0.0032347):0.00243855,((156787:0.00425453,800127:0.00644462):0.00403194,(986389:0.00535622,818723:0.00186855):0.00367906):0.00091152):1e-06):1e-06,(712222:0.00913345,226312:0.0133921):0.00407206):0.00323015,((564690:0.00580165,144065:0.00900347):0.00478866,(136201:0.0136696,(535552:0.00765157,4026011:0.0182588):0.0107146):0.00518395):0.000861232):0.00629911):0.00238246):0.00521771):0.00433175):0.00376927,(21795:0.0184567,((760601:0.0154546,(572984:0.0161906,509496:0.0107179):0.00734135):0.000507043,(35938:0.00827772,((537239:0.00533504,1554825:0.0031822):0.0103106,263857:0.0206481):0.00294281):0.0046018):0.00741755):0.00123516):0.00188432,(151650:0.00781996,((((222512:0.00935057,1064238:0.00296009):0.00352694,((4391049:0.00686373,4413436:0.00350794):0.00464155,1136141:0.00677586):0.00432684):0.00442579,581747:0.00631656)'g__Acidisoma':0.0122182,(152605:0.00474906,1138684:0.00348027):0.0174328):0.00278456):0.00816598):0.00396091,(((158130:1e-06,(815911:0.00243142,358361:0.00570787):0.00326291):0.00535057,(250422:0.0302681,360049:0.00837263):0.00815426):0.00673924,((1106014:0.00867444,207022:0.0140581):0.00461158,(806916:0.00408352,583138:0.00243814):0.0058074):0.00291816):0.00270395):0.00239711):0.00426108,(783451:0.0238967,(112752:0.00947435,(568243:0.00775817,(585535:0.00365862,136225:0.00696761):0.0130214):0.00581076):0.00273395):0.00429648):0.0095205,(221923:0.00460978,(812316:1e-06,844738:0.0329413):0.0088125):0.0196229):0.00648089,(648508:0.0178642,(1072275:0.00734929,(541346:0.0420316,((171696:0.00929233,(1093944:0.00952747,1044767:0.00687465):0.013015):0.00583771,(652886:0.00768938,4416278:0.00790587):0.00388887):0.000779511):0.00296777):0.0214025):0.0267419):0.0171692,((872884:0.0370662,((816189:0.0188098,1032037:0.0229393):0.0026899,((901997:0.0336934,((701738:0.0160804,(1107148:0.00884446,246217:0.0164159):0.00502205):0.00296487,197174:0.0150267):0.0131944):0.0109522,(164098:0.00808711,((151603:0.0126896,138031:0.0107259):0.00424919,874190:0.0190663):0.00460721):0.00328672):0.00255815):0.0128294):0.0112524,((4442656:0.0237008,(((939309:0.0136266,((709371:0.00700614,(358386:0.0059071,4343883:0.00241225):0.014966):0.00333039,((((956145:0.00362728,929312:0.00619852):0.00102577,567867:0.00162003):1e-06,(((((571908:5e-07,TGGGGAATATTGGACAATGGGCGAAAGCCTGATCCAGCAATGCCGCGTGGGTAAAGAAGGTCTTCGGATCGTAAAGCCCTTTCGACGGGGACGATGATGACGGTACCCGTAGAAGAAGCCCCGGCTAACTTCGTGCCAGCAGCCGCGGTAATACGAAGGGGGCTAGCGTTGCTCGGAATTACTGGGCGTAAAGGGCGCGTAGGCGGCGGCCCAAGTCAGGCGTGAAATTCCTGGGCTCAACCTGGGGACT:0.00626914):0.0,TGGGGAATATTGAACAATGGGCGAAAGCCTGATCCAGCAATGCCGCGTGGGTGAAGAAGGTCTTCGGATCGTAAAGCCCTTTCGACGGGGACGATGATGACGGTACCCGTAGAAGAAGCCCCGGCTAACTTCGTGCCAGCAGCCGCGGTAATACGAAGGGGGCTAGCGTTGCTCGGAATTACTGGGCGTAAAGGGCGCGTAGGCGGCGGCCCAAGTCAGGCGTGAAATTCCTGGGCTCAACCTGGGGACT:0.00626769):0.0,TGGGGAATATTGGACAATGGGCGAAAGCCTGATCCAGCAATGCCGCGTGGGTGAAGAAGGTCTTCGGATCGTAAAGCCCTTTCGACGGGGACGATGATGACGGTACCCGTAGAAGAAGCCCCGGCTAACTTCGTGCCAGCAGCCGCGGTAATACGAAGGGGGCTAGCGTTGCTCGGAATTACTGGGCGTAAAGGGCGCGTAGGCGGCGGCCCAAGTCAGGCGTGAAATTCCTGGGCTCAACCTGGGGACT:6.11352e-06):5e-07,(((861559:0.017569,1035800:0.0252551):0.00421495,TGGGGAATATTGGACAATGGGCGAAAGCCTGATCCAGCAATGCCGCGTGGGTGAAGAAGGTCTTCGGATCGTAAAGCCCTTTCGACGGGGACGATGATGACGGTACCCGTAGAAGAAGCCCCGGCTAACTTCGTGCCAGCAGCCGCGGTAATACGAAGGGGGCTAGCGTTGCTCGGAATTACTGGGCGTAAAGGGCGCGTAGGCGGCGGCCCAATCAGGCGTGAAATTCCTGGGCTCAACCTGGGGACTG:0.00664026):0.000927745,(1018170:0.0128655,923286:0.0146289):0.00268996):1e-06):6.31269e-06,TGGGGAATATTGAACAATGGGCGAAAGCCTGATCCAGCAATGCTGCGTGGGTGAAGAAGGTCTTCGGATCGTAAAGCCCTTTCGACGGGGACGATGATGACGGTACCCGTAGAAGAAGCCCCGGCTAACTTCGTGCCAGCAGCCGCGGTAATACGAAGGGGGCTAGCGTTGCTCGGAATTACTGGGCGTAAAGGGCGCGTAGGCGGCGGCCCAAGTCAGGCGTGAAATTCCTGGGCTCAACCTGGGGACT:0.0126045):0.000801711):0.00441217,(163716:0.0107967,(806451:0.00115912,4282872:0.00617457):0.00867476):0.00641108)'s__mucosa':0.00648247):0.00234078):0.00768687,((370301:0.00651692,411438:0.00484766):1e-06,((269416:0.00170282,4338095:0.00243856):0.00160921,((866535:0.00543626,773846:0.00402953):0.00324457,(1078897:0.00178102,((1108819:0.0107088,(949105:0.00536645,883642:0.00267543):0.00178551):1e-06,961382:0.00447562):1e-06):1e-06):1e-06):0.0024326):0.0105176)'g__Roseomonas':0.00432241,(((((((((835160:0.0154335,394219:0.0192617):0.0075061,(576328:0.00432672,4418531:0.00232222):0.0107755):0.00562557,620418:0.0188367):0.00284317,(((1135405:0.0024956,(540097:0.00080563,4403:0.00821546):1e-06):0.0146059,((4294771:0.00686127,(1076759:1e-06,(574996:0.00568123,509462:1e-06):0.0118828):0.00235689):0.00304836,((4404:0.0122225,(4338810:0.00482745,(4305857:0.00675282,144291:0.0126232):1e-06):0.00333794):0.00734917,169755:0.039406):0.00665163):0.00602503):0.00441435,(3514357:0.00276409,(226512:0.00425933,1034839:0.00715249):0.00382709):0.00610214):0.00462577)'g__Roseococcus':0.0129303,((695116:0.0191163,(231266:0.00991829,((705769:0.00118736,(698927:0.00386945,684258:0.00629493):0.00252284):0.00715809,4479555:0.000978068):0.00576787):0.0165575):0.015735,859643:0.0213972):0.00980854):0.00470182,(((222002:0.00407046,TGGGGAATATTGGACAATGGGCGCAAGCCTGATCCAGCAATGCCGCGTGGGTGAAGAAGGTCTTCGGATTGTAAAGCCCTTTCGACGGGGACGATGATGACGGTACCCGTAGAAGAAGCCCCGGCTAACTTCGTGCCAGCAGCCGCGGTAATACGAAGGGGGCTAGCGTTGCTCGGAATTACTGGGCGTAAAGGGCGCGTAGGCGGTTCGGTCAGTCAGGCGTGAAATTCCCGGGCTTAACCTGGGGACT:0.0109313):0.0172424,(838843:0.0137115,(346204:0.0108723,((1130623:0.00212462,((241007:6.41011e-06,TGGGGAATATTGGACAATGGGCGCAAGCCTGATCCAGCAATGCCGCGTGGATGAAGAAGGTCTTCGGATTGTAAAGTCCTTTCGACGGGGACGATGATGACGGTACCCGTAGAAGAAGCCCCGGCTAACTTCGTGCCAGCAGCCGCGGTAATACGAAGGGGGCTAGCGTTACTCGGAATTACTGGGCGTAAAGGGCGCGTAGGCGGCTTTTCAAGTTGGACGTGAAATTCCTGGGCTCAACCTGGGGACT:0.0315552):0.00163458,(((4422697:0.00241828,4461207:1e-06):0.00487879,222376:0.00161265):0.0014885,(250834:1e-06,697785:0.00737233):0.000979104):0.00731054):0.00192673):0.00154602,1105738:0.00361685):0.00393634):0.00667517):0.0059138):0.010264,((515379:0.0213223,(799342:0.0159253,(1048606:0.00474293,(946052:0.00724547,4369186:0.00694151):0.0033406):0.00411593):0.00767323):0.00312164,((782547:0.0119132,(167845:0.00923071,4338876:0.00593612):0.0269795):0.00383052,3602633:0.0134752):0.00993027):0.00360341):0.0047102):0.00241588,((((2084719:0.00878357,((868589:0.0133198,978122:0.0243728):0.0213645,4482309:0.00723434):0.00786375):0.00553825,(548020:1e-06,(249778:1e-06,787002:1e-06):0.00160891):0.00160567):0.00750684,(((314477:0.0185305,((836736:1e-06,((882616:1e-06,(429376:0.00795478,((2228274:0.00894126,4358051:0.00178636):0.00570937,4343884:0.00176224):0.00317698):0.00100055):0.000806375,(972620:0.0267762,4212332:0.0033396):0.000763797):0.000801041):0.0015945,280239:0.00917278):0.00790713):0.00843745,438459:0.00368018):0.00340942,(909097:0.0157493,679491:0.00629226):0.00733057):0.000377886):0.00236231,55243:0.0163307):0.00757371):0.0107236,((394719:0.00884568,828861:0.00103516):0.00769791,(((1146069:1e-06,(907743:0.0231018,(934933:0.00452161,869939:0.00727309):0.00175977):1e-06):0.00293938,(348570:0.00436046,1143368:0.00300545):0.00346277):0.00296601,327940:0.00405295):0.00720861):0.0101652):0.00330754,((1135894:0.0142768,(230389:0.0225126,(42768:0.0124865,((((4344055:0.0188092,((42326:0.00911213,((3999182:0.00471195,((639311:0.00338714,((4086120:0.0057545,(76334:0.00330866,((137594:0.0134601,843578:0.0134339):0.00297369,4439243:0.00707902):0.00103956):0.00181751):0.00378268,(75850:0.001619,770133:0.00163011):0.00821787):1e-06):0.000797002,(3478427:0.00239233,123821:0.00247301):0.00326493):0.00183608):0.00413613,573493:0.0030963):0.0034631):0.00554422,((102348:0.00566519,4476007:1e-06):0.00315851,(64742:0.0154026,(265137:0.00202081,(809829:0.00580236,1901956:0.00654982):0.00369756):0.00765085):0.00688911):0.00275773):0.00238556):0.0187558,4343193:0.0162769):0.0014053,((1104801:0.00344496,4413:0.0382851):0.00658344,((369953:0.0032435,1140861:0.000815128):0.00204466,(638608:0.0090121,(113068:0.00227464,1034484:0.00307354):0.00244003):0.00394841):0.00156903):0.00658955):0.00177808,(((513640:0.00811609,(648004:0.0193983,(281197:0.00644358,(((((3158834:0.00413817,242669:0.00646452):0.00159999,1129236:0.00330901):0.000802761,(753583:1e-06,(345664:0.00521157,754974:0.00161109):0.00405286):0.00479221):0.00276273,811814:0.000943178):0.00293159,(((772368:0.0312884,(308670:1e-06,169857:0.00403354):1e-06):0.00377956,(309755:0.00441111,4358053:0.0054104):0.00242976):0.00284686,((4375354:0.00367182,(564587:0.0039508,(217968:0.0019517,TGGGGAATATTGGACAATGGGCGCAAGCCTGATCCAGCAATGCCGCGTGTGTGAAGAAGGTCTTCGGATCGTAAAGCACTTTCGACAGGGACGATGATGACGGTACCTGTAGAAGAAGCCCCGGCTAACTTCGTGCCAGCAGCCGCGGTAATACGAAGGGGGCTAGCGTTACTCGGAATTACTGGGCGTAAAGGGCGCGTAGGCGGCTCGACCAGTCAGGCGTGAAATTCCTGGGCTTAACCTGGGGACT:0.00646164):0.00593756):0.00404512):0.00510307,517152:0.00644586):0.00186682):0.00221677):0.00573977):0.0158777):0.0109998):0.0066785,((740323:0.00444123,(4392745:0.00319569,(571911:0.0053339,542189:0.00570611):1e-06):0.00320617):0.0196947,(359891:0.00968246,163322:0.00678494):0.00296846):0.011519):0.00175814,91688:0.0329007):0.00491168):0.00309025):0.00850348):0.001567):0.00674376,194558:0.0112864):0.00379019):0.00635473):0.00390804):0.00330246,(((622962:0.0190253,(4361074:0.0125353,(4359092:0.0174205,573663:0.0160603):0.00566911):0.00736762):0.00485064,(137794:0.010871,(154116:0.011015,163698:0.0132847):0.0045483):0.00683201):0.00214613,(88754:0.0284986,(((2693227:0.00481367,(819250:0.0144553,4432358:0.0213461):0.00645139):0.00417623,(4440928:0.00649029,(1122854:1e-06,177571:0.0107322):0.00081058):0.00427548):0.00423263,(369436:6.12954e-06,TGGGGAATATTGGACAATGGGCGCAAGCCTGATCCAGCAATGCCGCGTGGGTGAAGAAGGTCTTCGGATTGTAAAGCCCTTTCGGCGGGGACGATGATGACGGTACCCGCAGAAGAAGCCCCGGCTAACTTCGTGCCAGCAGCCGCGGTAATACGAAGGGGGCTAGCGTTGCTCGGAATTACTGGGCGTAAAGGGCGCGTAGGCGGCTCTGTTAGTCAGGCGTGAAATTCCTGGGCTCAACCTGGGGACT:6.11352e-06):0.0031322):0.00484804):0.00802558):0.00385747):0.0027834):0.0106064):0.00895541)'f__Acetobacteraceae':0.0102267):0.0127816):0.0241492):0.00851382):0.0136496,((810545:0.0143977,206898:0.0098369):0.0492079,965565:0.0747986):0.0161383):0.00813236,((4439096:0.0114703,4474932:0.0119525):0.0422326,(733266:0.0621398,(4575:0.0063073,(103716:0.00162609,4392327:0.000783079):0.00513131)'g__Oleomonas':0.0516272):0.0189882)'f__Rhodospirillaceae':0.0186334):0.00729388,(((((((553318:0.027182,(370391:0.0044322,212680:0.00533537):0.027956):0.0138309,(313745:0.00798203,(2393583:0.00642963,4345942:0.00612734):0.00549192):0.0186863):0.00918366,((2393581:0.0266331,(4471201:0.0409777,(342100:0.00529537,4230070:0.0154468):0.0254046):0.00914813):0.0034441,(((((462148:0.00283119,340065:0.00917109):0.000677728,(152621:0.00502881,(825452:0.0116885,955576:0.00748753):0.00165246):0.0034387):0.0135386,((154063:0.00807008,(4329378:0.0169665,(171372:0.0170749,(893232:0.0118492,((928330:0.00270854,4366499:0.00132564):0.00092009,(368374:1e-06,367617:0.00742393):0.00104996):0.0109024):0.00521448):0.00550956):0.00420189):0.00498721,(992246:0.0135827,914962:0.0142089):0.00793465):0.00262238):0.0135889,((4328454:0.0148144,(253754:0.00313311,2579216:0.00310285):0.0113209):0.0122444,(4332980:0.0180228,364781:0.0224267):0.00384564):0.00975538):0.00750337,((((103846:0.0105707,4406041:0.00436849):0.0148439,(578073:0.0248156,831353:0.0208939):0.0137274):0.0177756,4423858:0.0525874):0.00780573,((4342217:0.0493417,4411536:0.0143354):0.0395161,(256677:0.0196048,(102414:0.00628295,4342739:0.00867557):0.00536818):0.024013):0.0100027):0.00755952):0.00543768):0.00828764):0.0080256,((2161698:0.0250156,4389992:0.017631):0.0212517,((2161696:0.0143195,(((4321084:0.0100624,(4344021:0.0109476,((4382569:0.00527944,(4370804:0.003389,2711968:0.00744727):0.00167652):0.000830603,((4381121:0.0212124,3768071:0.00170616):0.00128232,((2881012:0.0048649,(136133:0.00248043,1940854:0.00169975):0.00666957):0.00079626,244972:0.00572541):0.00365425):0.00182979):0.00598251):0.00725075):0.000884697,(2450382:0.00395027,580777:0.0189617):0.00355248):0.00552818,1683589:0.00312699):0.0130599):0.0292335,((560146:0.00629928,(2161697:0.00174346,3387602:1e-06):0.00292974):0.0173309,((((2853356:0.0302462,4352605:0.00695357):0.0205504,((1106016:0.00812102,(4337868:0.01457,4456499:0.0135866):0.00271251):0.00717976,((808803:0.00567462,((1128913:0.0207017,(4419885:0.0323026,(4433657:0.000820687,1132726:0.00833701):1e-06):0.00168347):0.00578155,824852:0.00900268):0.00138059):0.00410281,(824452:0.00669041,2161699:0.00360212):0.00130084):0.0136538):0.00749743):0.00584746,(182626:0.016659,(860553:0.0095628,(4323749:0.00306005,4353830:0.00160554):0.0159676):0.00428368):0.0114841):0.0103122,(313538:0.0223802,((((579649:0.00713939,1111255:0.0194687):0.00594249,(296133:0.0097134,(353797:0.00892667,92371:0.00377817):0.0154811):0.0132368):0.00956296,(593539:0.0107873,583811:0.014846):0.00697462):0.00475169,(4370608:0.00936165,4443416:0.00493932):0.00612205):0.0209308):0.0193854):0.00396985):0.00980162):0.0050239):0.00562112):0.00617649,(892717:0.0120824,((887584:0.00492424,4398706:0.00134648):0.0117259,(206331:1e-06,163816:0.0033926):0.00384875):0.0105683):0.0447318):0.037797,715608:0.0452087):0.0131608,546903:0.057862):0.0061478)'o__Rhodospirillales':0.0145969):0.00459908,(((((1106162:0.0278093,((810028:0.0325508,((60164:0.00804482,4399516:0.00505351):0.00532564,(219934:0.048473,(2332504:0.0105805,3252272:0.0124272):0.0015412):0.000433134):0.0330507):0.0187009,4413241:0.0347517):0.0211822):0.0168913,((((572472:0.0290177,(593845:0.0471503,793294:0.0369981):0.0160793):0.0106372,4417559:0.0264153):0.0105925,((((((((4445751:0.00915522,(2479454:0.0123274,1140185:0.0111938):0.0079346):0.0271651,(163003:0.0440315,(232282:0.00253364,229441:1e-06):0.0423485):0.017818):0.00689403,((593104:0.0481888,((((660424:0.00870148,635283:0.0123681):0.00881112,4407217:0.00397539):0.004218,252811:0.00568928):0.00452353,((671147:0.00126366,(254247:0.0154454,(93834:0.00548554,4458272:0.00179265):0.00329622):0.00172578):1e-06,(555718:0.00773898,671440:0.00746855):0.00948475):0.00935945):0.0108919):0.0401113,((4260141:0.0152244,(1131970:0.0202595,1140073:0.0034109):0.00526313):0.0201996,((677633:0.016931,(366907:0.00431157,(1109876:0.000561669,4374093:0.0180988):0.00548007):0.00550132):0.0238881,(((138013:0.0278002,138266:0.00168314):0.00232475,1040028:0.0215448):0.00498673,(241911:0.000833878,237215:0.016068):0.00363299):0.0023678):0.0179474):0.0145378):0.0126879):0.00608685,((((2056324:0.00104052,(3357674:6.5201e-06,TGGGGAATATTGGACAATGGGCGCAAGCCTGATCCAGCCATGCCGCGTGAGTGATGAAGGCCTTAGGGTTGTAAAGCTCTTTCGTCGGGGAAGATAATGACGGTACCCGAAGAAGAAGCCTCGGCTAACTCCGTGCCAGCAGCCGCGGTAAGACGGAGGAGGCTAGCGTTGTTCGGAATTACTGGGCGTAAAGCGTACGCAGGCGGTTGATCAAGTCAGGTGTGAAAGCCCGGGGCTCAACCTCGGAATT:6.11352e-06):0.00667006):0.0234108,(574297:0.022271,(843128:0.00103629,((((66229:0.00493325,(((105690:0.00106226,4068376:0.00902832):0.00143128,(3631785:0.00422572,558074:0.00698179):0.00568634):0.00105405,756291:0.00883705):0.00656487):0.00154614,(570079:0.0037912,3676485:0.0531195):0.0044795):0.000771773,1138442:1e-06):0.000514023,593171:0.0381478)'s__fulvum':0.0040728):0.0349705):0.0113006):0.0152615,(83629:0.025303,50973:0.030921):0.0126138)'g__Phaeospirillum':0.0130637,((566824:0.0631201,((236042:0.00400451,199150:0.00456042):0.00223886,(((657792:0.00904654,573535:0.0289811):0.0139455,709077:0.00184795):0.00479498,3274815:0.00311407):0.00151325):0.0205429):0.0207601,(4369506:0.0228026,(2874846:0.00326144,(4352692:0.0123785,4451128:0.00159269):0.00163029):0.0307977):0.00542204):0.0110959):0.0144607):0.00759393,((832070:0.0281431,((643117:1e-06,693333:0.00081407):0.0289316,314001:0.0185107):0.00663474):0.00843991,607013:0.0490072):0.00540698):0.0099098,(581574:0.0427827,((4476426:0.0270281,((3669935:1e-06,4461104:0.00425804):0.014053,(5839:0.0343106,(((583998:0.00176046,33175:0.00509191):0.00101194,(79141:1e-06,(((239558:0.00823825,4454905:0.00533425):0.00435867,(4308879:0.00322512,(4460270:0.00241097,(152292:1e-06,152820:0.0245699):0.00157079):1e-06):0.00481615):1e-06,834823:0.00402703):0.00480608):0.00159962):0.00451023,818747:0.00362747):0.0247998):0.00887114):0.0122594):0.00823529,((4382179:0.0548379,4476137:0.0261987):0.0110794,(3382766:0.0240171,(2582027:0.0285232,(567827:0.0215128,(574275:0.0118416,250481:0.0191649):0.00825926):0.00487889):0.0149704):0.00572092):0.0109755):0.0125207):0.00589223):0.00685211,((((832404:0.00182169,(1134867:0.00982557,(833539:0.00564401,831048:0.00406447):0.00329901):0.000743732):0.00249027,(251787:0.0167567,((830774:0.00548529,(156088:0.0233101,1129628:0.00209421):0.00130304):0.00089814,833547:0.0041498):0.00255805):0.00298215):0.0187675,((561208:0.00781034,154449:0.0152601):0.0132507,((3582703:0.0174175,(((583127:0.0109528,(268555:0.00792571,4326669:0.00316952):0.010528):0.00631218,((4409442:8.63922e-06,TGAGGAATATTGGACAATGGGCGAAAGCCTGATCCAGCAATACCGCGTGAGTGAAGAAGGCCTTAGGGTTGTAAAGCTCTTTCAGCAGGGAAAATAATGATGGTACCTGCAAAAGAAGTCCCGGCTAACTCCGTGCCAGCAGCCGCGGTAATACGGAGGGGACTAGCGTTGTTCGGATTTACTGGGCGTAAAGAGCGCGTAGGCGGTTTAGTAAGTTAGAAGTGAAAGCCCAGGGCTCAACCCTGGAACT:0.118548):0.0176845,4469658:0.0383511):0.0112367):0.010207,(1126324:0.0052065,4320404:0.0038282):0.0105065):0.0109613):0.00689376,147773:0.0436248):0.00708039):0.0042484):0.00788605,((1109424:0.00725617,(2847585:0.0117552,3214984:0.00414353):0.0118053):0.0199278,((726020:0.00867999,(812138:0.0097582,4384526:0.016331):0.0130543):0.0398961,((((776475:0.00240466,569555:0.00937894):0.0178794,((4350120:0.00409505,4461102:0.00422104):0.00396965,(829221:0.00936845,(547119:0.00334732,(536836:0.00296713,(274973:0.00301881,4353266:0.00534287):0.00275651):0.00215006):0.0129474):0.00335101):0.00815307):0.000568491,(275770:0.00691627,703241:0.0215867):0.00714839):0.00350325,(((1875044:0.00273001,((755575:0.0052864,244192:0.00565686):0.00544662,4348883:0.00384357):0.00275418):0.0120681,(631781:0.0125755,(802534:0.00903548,2837968:0.0124163):0.0127574):0.0112221):0.00513199,((682480:0.0146242,273619:0.016501):0.022427,(240989:0.0240432,96012:0.0166494):0.0119458):0.010099):0.00292984):0.00686163):0.00741547):0.00845581):0.0102056):0.00367287,(((277041:0.0181084,(594295:0.0104339,(((138336:0.0168091,113055:0.0261973):0.00693696,4352609:0.00162254):0.0031815,(1136019:1e-06,830101:0.0190638):0.00731935):0.00276863):0.00919901):0.0105238,((719803:0.00639991,548705:0.00265798):0.000911724,(60184:0.00668462,4345943:0.00741154):0.000712632):0.010255):0.00586998,273866:0.0205776):0.0121475):0.00323216):0.0107725,((4386695:0.0259379,((((511848:0.00880915,4369457:0.0378262):0.0176548,((2640213:0.0250416,114078:0.0811238):0.0121346,239904:0.0160367):0.00431758):0.013192,(535041:0.0252364,(3708318:0.0110052,795110:0.00624054):0.0135037):0.00672288):0.00804795,4345939:0.0184987):0.0104339):0.00772653,((((776186:0.0410379,564625:0.015769):0.0115764,(536600:0.0365256,(820897:0.0430575,3084696:0.0174667):0.00894916):0.00551419):0.00569378,(((721087:0.0470772,(642833:0.0137792,(((256400:0.00924896,(512990:0.0106117,(617883:0.00427614,(558770:0.0108246,1118195:0.00619595):0.00319688):0.0103374):0.00265171):0.00425068,(4392442:0.0131391,338740:0.0249532):0.00353861):0.00586058,((340767:0.0258275,4346795:0.0223389):0.00444753,(584854:0.00827808,259136:0.00827193):0.0124863):0.00243897):0.0039122):0.00274121):0.0152678,(((315191:0.00275954,(341445:0.00162607,4345120:0.00681626):0.00440227):0.00261217,((149113:0.00814846,711271:0.00352564):0.0109407,(329389:0.0101127,1863620:0.0229512):0.00582721):0.000990085):0.00652175,(304619:0.00231962,245550:0.0357313):0.0221107):0.039894):0.00814966,((833328:0.0187138,837201:0.00871284):0.0114621,((289382:0.016372,1115495:0.00833472):0.00784683,((151653:0.0120346,((60160:0.00224879,4436472:0.0064479):0.00220157,(575921:0.00365871,4340899:0.00559898):0.00453992):0.00504765):0.00840023,(((1116497:0.00284641,765498:0.00393906):0.00320808,(261444:0.00703299,4423338:0.0200538):0.00207788):0.00764921,(571146:0.0026449,((571430:0.0019809,(147895:0.00349752,4423340:0.00276113):0.00155944):0.00451191,821860:0.00461941):0.00291174):0.018679):0.00206472):0.00337672):0.00756218):0.00473376):0.00686266):0.00871327,(2679448:0.0494366,(((184027:0.00592165,4439343:0.007899):0.0288848,((1134521:0.00655585,1119107:0.00557658):0.0149132,(2885480:0.0060253,(182490:0.00877765,((571360:0.00950156,2866795:0.00144768):0.00356689,(((545306:0.0202478,2481627:0.0155888):0.00549784,((4304271:0.0218279,(541154:0.00562346,((548904:6.72048e-06,TGGGGAATATTGGACAATGGGGGAAACCCTGATCCAGCAATGCCGCGTGAGTGATGAAGGCCTTAGGGTTGTAAAGCTCTTTCGGTGGTGACGATGATGACGGTAACCACAGAAGAAGCCCCGGCTAACTTCGTGCCAGCAGCCGCGGTAAGACGAAGGGGGCTAGCGTTGTTCGGAATTACTGGGCGTAAAGCGCACGTAGGCGGCCTTCCAAGTCAGATGTGAAAGCCCCGGGCTTAACCCGGGAATT:0.00601905):0.00343417,(4248314:0.00208952,4464189:0.00596872):0.00728806):0.00559576):0.00133586):0.000957917,(594204:1e-06,568266:0.000866948):0.00243356):0.00651501):0.00920715,(253590:0.00483154,823092:0.00175463):0.00167397):1e-06):0.00333073):0.00732343):0.0168661):0.011028):0.009682,(647710:0.0215381,(669611:0.00740188,4331234:0.00262242):0.0173246):0.0076559):0.00595075):0.00811415):0.00248508):0.00438192):0.00280366):0.00477029,(((((582173:0.0404846,(((819447:0.00957648,4379531:0.0277368):0.00146265,4467005:0.00448316):0.000567142,((4454486:0.00396209,(4411631:0.0090379,((4343854:0.0302461,801336:0.00699475):0.000640931,(210865:0.00600888,(4419168:0.00179336,4439103:0.00343057):0.00297925):0.00212052):0.00108915):0.00266163):0.00173861,(4386673:0.0563176,2364698:0.00441031):0.00355545):0.00394094):0.0356451):0.0177488,(4314780:0.0409951,(2017421:0.00891268,((((702071:0.0073007,244241:0.00483106):0.011926,60574:0.00841263):0.00392109,4449174:1e-06):0.00151617,(4474375:0.00288407,820686:0.0269068):0.00355052):0.0100758):0.0218393):0.00910008):0.00504033,(((((((725769:0.0183792,(4253643:0.00667545,4323568:0.00259008):0.0151669):0.00493621,(249435:0.0172478,(207153:0.02615,(1136589:0.00360408,1112650:0.00379068):0.0013156):0.0113183):0.00819035):0.00316031,((4397912:0.0196681,(252974:0.0217847,((((4330245:0.00452294,(4424550:0.00217404,136268:0.00336539):0.00108384):1e-06,1108546:0.0016301):0.000814708,((809886:0.00646677,(585240:0.00162295,622731:1e-06):0.000915443):0.00740274,((807761:0.00331479,4305436:0.00165802):1e-06,(818888:0.00743843,1127181:0.00179765):0.00743169):1e-06):1e-06):0.0008104,(4347408:0.00407811,4349676:0.0016274):1e-06):0.0261183):0.00379128):0.00595886,(((250348:0.0313709,((246860:0.0412,(216023:0.0203137,91332:0.0532514):0.04008):0.0280284,(240866:0.0124098,(810416:0.0424953,37026:0.0258079):0.00501253):0.00366589):0.00286202):0.0155615,((566368:0.0155761,(((130838:0.00548076,(((820242:0.00795681,((144461:0.00563372,77435:0.00244486):0.00241672,(807401:0.00698866,(2966696:0.00176811,512840:0.0357434):0.00213458):1e-06):0.000807157):0.000715181,(4306822:0.00662895,170285:0.00482645):0.00244182):0.00251912,800317:0.00342916):0.0122744):0.00566929,(((818411:0.000902071,4415558:0.00751803):0.00805448,((((58135:0.00442314,(740154:0.00732394,4381458:0.00187663):0.00179201):0.00541242,((363728:0.00471319,3372321:0.00420892):0.00323753,(((712925:0.00340924,(536522:0.0018363,262768:0.0146912):0.000734876):0.00113528,1620347:0.00274974):0.00157465,3542605:0.00269967):0.00342257):0.00524536):0.00387655,(513189:0.00729896,4400897:0.00242777):1e-06):0.0037778,281360:0.00278373):0.00684856):0.0140447,(1105521:0.0442739,(519435:0.00513745,(4466470:0.0106213,154249:0.0049157):0.00297224):0.0115776):0.020937):0.00731501):0.0147437,751555:0.0239485):0.0112104):0.00345004,(((((249891:0.00401372,(((575479:0.00236634,(775737:0.00532501,(812739:0.000811437,558545:0.00176828):0.000818387):0.00492869):0.00166809,(838970:0.00120218,239594:0.00405906):0.00117733):1e-06,4305258:0.00485632):0.00159614):0.00161962,(586326:0.000550163,361107:0.00242011):0.000247107):0.000789816,4301863:0.000805157):0.00159953,(((747637:0.00323014,((321949:0.00343043,4380506:0.00486223):1e-06,((4472781:0.00161467,(2256377:0.00404551,(4429058:1e-06,(1127857:0.00369221,1116237:0.00328734):0.00362098):0.00486836):0.000761723):0.00159629,((806961:0.00371345,159548:0.00301487):0.000808079,(4302937:0.00718932,4309454:0.0035308):0.00874965):0.00259707):0.00161018):0.00562025):1e-06,4317133:0.00403385):0.00323695,(2462250:0.00569331,(544608:0.00166621,705151:0.00393096):0.000910138):0.00244644):0.00158179):0.00161132,(((((554483:0.00400364,554740:0.00480585):1e-06,159594:1e-06):1e-06,4379537:0.00709021):0.00079047,4370815:0.00482917):0.000806403,(4380699:0.00263939,(1113672:0.00318894,((822915:0.0105208,4444624:0.0032502):0.00166504,(409514:0.00440445,2436261:0.00364915):0.0028143):1e-06):0.000797571):1e-06):0.00160241):1e-06):0.0104123):0.0167147,345742:0.0124458):0.0211628):0.00700625):0.00789448,((743342:0.00361559,(564023:0.00268528,755902:0.00359541):0.0036003):0.012154,((102326:0.0067047,(573521:0.000926963,549920:0.00633027):0.00234016):0.0038443,(4337734:0.0084855,(552916:0.0023693,94055:0.00586707):0.00283827):0.00257016):0.00295664):0.0115203):0.00830928,((((754039:0.0143434,710765:0.00151652):0.00610267,(177607:0.0140038,2708435:0.00359906):0.0144477):0.0083775,((4298549:0.0069769,4372859:0.00890266):0.0117473,((((1108417:0.0107416,223183:0.0032628):0.00332324,(4419519:0.00507269,((211514:0.00346781,(1108898:0.00324793,1108831:0.000817111):0.00254554):0.00159631,(4297489:1e-06,4362226:0.0166398):0.00821414):0.00262944):0.00168299):0.00231718,(((811101:0.00448998,811765:0.0026773):0.00267908,(1134668:1e-06,(1136489:0.00244763,4468096:0.00326944):1e-06):1e-06):0.00159761,1122820:0.000845024):0.00139903):0.00584322,(((591569:0.00746462,331818:0.00204126):0.00196926,(156961:0.00737074,(198274:0.00760316,225101:0.00583888):0.000707042):0.000841427):0.00168973,(204935:0.0212587,((1122370:0.000812434,((1140475:0.0217561,4362163:0.00559126):0.00110827,1126708:0.00574082):1e-06):0.000813962,(111976:0.00406032,212994:0.00088211):1e-06):1e-06):0.00487735):0.0060137):0.0121168):0.00740332):0.00437115,((559435:0.000628788,(582228:0.0095379,511453:0.00448289):0.00316735):0.0174787,(3225780:0.00346062,808055:0.0292101):0.0144081):0.0165221):0.00566771):0.00563871,((4298215:0.0194703,(552221:0.00342654,1719756:0.00457725):0.00382746):0.0221052,4069758:0.0233919):0.00527232):0.000901088,(((247161:0.0062502,4390905:0.00915386):0.00885715,(4347673:0.00647669,(44738:0.0160259,((4438018:0.0156318,(235887:0.00490694,235349:0.00320069):0.00249326):0.00673132,(4458047:0.0155281,554602:0.0430752):0.00724895):0.000395906):0.00198284):0.00325788):0.00650942,690278:0.0113419):0.0118886):0.00767432):0.007831,((((1129588:0.0384084,(((((((160071:0.00936334,(((210884:0.00822985,156725:0.00659672):0.00279803,(1105075:0.0113539,152533:0.00864475):0.00323595):0.002796,218380:0.00749125):0.00634046):0.0018678,(514040:0.0068555,(553482:0.00360339,509374:0.00383244):0.0141545):0.00905386):0.0124929,160882:0.0117583):0.00877175,549969:0.011201):0.0113529,(4305287:0.00716641,((((4439869:0.0126044,(771297:0.00834829,((4588:0.0157243,114130:0.00288762):0.00493782,(573699:0.0132303,136208:0.00175114):0.00149231):0.0040321):0.00707077):0.00719229,550588:0.0163549):0.00621805,(154486:0.0263792,(33613:0.00406368,4326823:0.00758518):0.00575526):0.00757203):0.00442835,587745:0.0213523):0.00540668):0.00370294):0.00611931,(113576:0.0132938,(113467:0.0262688,112795:0.0162098):0.0213919):0.017955):0.00486553,(255508:0.00834384,(534431:0.00242211,823684:1e-06):0.00872558):0.00327522):0.00479059):0.00788234,((4473444:0.0272516,((749229:0.0119889,(4461996:0.00776291,(211959:0.00342287,((250075:0.00500242,111452:1e-06):0.00153388,(205999:0.00170165,(1137016:1e-06,1140458:0.0040775):0.00100975):0.00351921):0.00127346):0.00822909):0.00353592):0.0122338,((((545973:0.0150821,(((((4298129:0.00618819,4302304:0.0173368):0.00209417,(((1142584:0.00334437,4466400:0.00500384):0.00247492,225294:0.018866):0.00302205,250043:0.00289884):0.00295459):0.00728929,((250528:0.00409554,238763:0.00327681):0.0138037,(4459144:0.00663237,(559267:0.00928402,(302726:0.00656809,156709:0.000833047):0.00238905):0.00703511):0.010736):0.0114747):0.00478975,(((4388426:0.00807898,((4453470:0.00602777,247794:0.0321906):0.00832682,(4341560:0.00164145,(227319:0.00913227,4466401:1e-06):0.000812323):1e-06):0.000568852):0.00621391,4398656:0.00245001):0.000956165,244994:0.00748296):0.00165736):0.00205798,(((249496:0.0131062,(1135906:0.00500448,4362222:0.00497228):0.00745675):0.00461089,((114037:0.00970314,114006:0.0146085):0.00922676,((292508:0.011502,(114344:0.0184439,112763:0.00348843):0.00327876):0.0113992,114085:0.0225806):0.00213302):0.00652018):0.00326174,(1127509:0.0049597,1144079:0.0211108):0.00374528):0.00549942):0.00495434):0.00763796,(52546:0.0502986,45882:0.00672151):0.037449):0.00658463,153163:0.0211919):0.00764722,((((((((241292:0.0117899,1105389:0.021304):0.00975894,(101876:0.0143127,(1879622:0.0172575,(226012:0.00566586,(365796:0.00993065,4139705:0.00862733):0.00247378):0.00289739):0.0149945):0.00709236):0.00112966,(78724:0.015108,(((533963:0.00243302,4026010:0.0127223):0.00781444,((678807:0.0114979,((706428:0.0111449,567063:0.000835461):0.000530196,(3271427:0.00324684,112806:0.00493773):0.00439732):0.00163168):0.00084955,564337:0.00105209):0.00782512):0.00761951,4026017:0.0211179):0.00583882):0.00457969):0.00338431,((536157:0.00614445,(369734:0.00453682,1121836:0.00897284):0.00478216):0.0113441,(113710:0.0161063,(590727:0.0039075,142097:0.00445936):0.00118342):0.00453127):0.00876002):0.00261108,1113341:0.00928038):0.00441714,(((210387:0.0189935,(210657:0.0567176,308836:0.0331873):0.0147216):0.0113472,983247:0.00194336):0.00395794,(813522:0.00387445,((217834:0.00502366,4306218:0.00911351):0.00406913,(((((4366419:0.0114185,4418120:0.000781609):0.00528417,(700911:0.0034396,4429831:0.00329542):0.00322821):1e-06,223020:0.0209965):1e-06,615569:1e-06):1e-06,(4366002:0.00535147,4409906:0.00654965):0.00445084):0.00081624):0.000818508):1e-06):0.0208263):0.000821697,114244:0.0539922):0.00378506,((((246579:0.00734752,4391888:0.00240979):0.00451237,(1099792:0.00197023,3431066:0.0757305):0.00812908):0.0032902,581496:0.00402062):0.00864306,((225546:0.0134243,((((873114:0.0118992,156868:0.00704867):0.00448437,(237539:0.0151915,251641:0.0157635):0.00619628):0.00392872,((585228:0.0196705,(698483:0.0164029,542363:0.001265):0.0171614):0.00306741,241792:0.0161793):0.00392626):0.00541575,210561:0.0140292):0.00117926):0.00859405,((((767890:0.00675048,93985:0.0174891):0.00599896,(362845:0.00164104,(93769:0.00599013,753042:0.00272773):0.000810993):1e-06):0.00438446,93503:0.00914435):0.00695114,((648644:0.00484814,4441255:0.00216996):0.00585441,2771646:0.0191727):0.00384696):0.00525301):0.00900043):0.00341927):0.0115154):0.00767636):0.00864777):0.00576217,((239656:0.0238805,((256883:0.00813952,4382176:0.0089888):0.0172443,((669711:0.00803791,493677:0.00853117):0.00415686,(649201:0.0117177,(369241:0.000718576,357711:0.0017577):0.00121496):0.00629149):0.0112785):0.0119367):0.00870885,(1145392:0.0239376,((567109:0.0247131,4391684:0.00734285):0.014182,(221953:0.00560622,1110428:0.00268067):0.0172779):0.0134035):0.0147493):0.00260486):0.00161186):0.0128415,(((((((241491:0.0219733,((669088:0.00424211,3189292:0.0150256):0.00219415,(163171:1e-06,((694777:1e-06,(528749:0.00428901,731856:0.0073823):0.00236579):0.000795498,4403441:0.000854661):0.00160004):0.00604882):0.00752688):0.00997464,253010:0.0404627):0.00585007,(((961203:0.0435924,((2191690:0.0459875,(((((((((4546:0.00319145,(266579:1e-06,666696:0.00169235):1e-06):0.00239179,4458297:0.000885879):0.00159196,(4297139:0.00264308,4373630:0.000872554):1e-06):0.000800325,4555:0.00084309):0.00240658,(101335:0.00821967,((838126:0.00762338,(1110313:0.0117557,4545:1e-06):0.0023974):1e-06,402657:1e-06):1e-06):0.00484102):0.000838617,4369795:0.00349906):0.00160317,((2092173:0.00604891,4347648:0.00100313):0.00340814,(4549:0.00575518,(((537220:0.00159522,(4462101:1e-06,58862:0.0160631):1e-06):1e-06,548430:0.00480906):0.00155446,(1114730:0.00285412,103004:0.0414037):0.0012041):0.00323632):0.000894237):0.00484238):0.000364184,4435344:0.00624574):0.0104318,(326714:0.00569799,(138132:1e-06,4559:0.00269527):1e-06):0.00452756):0.00968919):0.00647599,1104556:0.0105257):0.00626993):0.0125025,(1020536:0.00576515,(((((((818562:0.00697611,4458357:0.024084):0.00536797,(784161:0.00165442,(1134607:0.00246309,2525737:0.00577627):0.0117114):0.000770191):0.00163113,(4586:0.000825705,(678275:1e-06,677964:1e-06):1e-06):0.00244684):0.00560111,(260920:0.00755116,(105642:0.0251144,(325637:0.0244965,104996:0.0269601):0.0068209):0.0123574):0.00519043):0.000919253,((((741531:0.00386769,(312918:0.00510654,631205:0.00110073):0.00175116):0.00285755,(4442216:0.0044686,605730:0.00987956):0.00563973):0.00352585,(2117035:0.00878512,727210:0.00346973):0.00279921):0.00495553,((115023:0.0174054,2558997:0.00549072):0.00442729,(107382:0.0132616,4306816:0.00231526):0.00840579):0.0127542):0.00533514):0.000983248,((3507207:0.0160082,((4449322:0.00264807,(594099:0.000867331,(668904:0.000806869,4349686:0.00324568):1e-06):0.00471029):0.00470761,(753767:0.0108043,4422707:0.00899552):0.00538024):0.00324894):0.000765126,(3350571:0.0356418,((75835:0.00102342,808173:0.00948515):0.0105442,(151417:0.00814218,((((201816:0.000837875,4562:0.00423179):1e-06,(531096:0.00161576,(4563:0.00504351,(114930:1e-06,748985:1e-06):1e-06):0.00160831):1e-06):0.00403648,((4581:0.000808354,(550519:0.000841102,(77160:0.00160806,4566:0.00849783):1e-06):1e-06):1e-06,(151705:0.00161957,153419:0.00245006):1e-06):1e-06)'s__brasilense':0.00414581,(((((835940:1e-06,(2706631:0.00253868,2706632:1e-06):0.00322561):0.000801084,131955:0.00569629):1e-06,(200314:0.00083848,(843198:0.0132319,996648:0.00744434):0.00069848):1e-06):1e-06,2135424:1e-06):1e-06,((563773:0.00323953,((657114:0.000799951,817083:0.000808268):1e-06,(152173:0.00246656,86765:0.00735541):0.000743264):0.00161026):0.0016022,775673:0.0231139):0.000805804):0.0031764):0.00243681):1e-06):0.00544531):0.00303902):0.00370535):0.00156895,((4435345:0.0109554,(777237:0.00666457,(558434:0.0114448,1133813:0.00554224):0.00671995):0.00632313):0.00403262,((((283785:1e-06,1132930:0.00187025):0.00384438,(3744893:0.000813748,(((4571:0.00241689,(4578:1e-06,((568722:0.00488831,730204:0.00655532):0.0057519,3752510:0.00161072):1e-06):1e-06):0.00240295,(3848955:0.0106143,((4342132:0.0081704,((((548745:0.000802657,(((104372:0.0056669,(105330:1e-06,650677:0.00360794):0.00364168):4.28959e-05,63343:0.00236334):0.000766629,(1131941:0.00167859,(101185:0.00835596,(63342:1e-06,21846:1e-06):0.00162115):0.00158454):0.0015969):1e-06):1e-06,546390:0.00812535):0.000798174,4553:0.00518835):1e-06,((4591:0.00432436,171362:1e-06):0.00161583,746129:1e-06):1e-06):0.000802042):0.00159399,(4544:0.0123259,((581560:0.0016109,(567306:1e-06,(614714:0.00597041,573964:0.0073659):0.00295617):0.002393):0.00160067,833348:0.00605736):1e-06):1e-06):0.000764722):0.0016347):1e-06,4459728:0.00815155):0.00485495):0.00650903):0.00250176,(4216614:0.00460506,(745917:0.00404127,((((715456:0.00321473,(109469:0.00330155,(4552:0.0136646,(3642798:1e-06,(1121499:0.00252628,(4567:0.000820899,2814940:1e-06):1e-06):0.00411036):0.000802592):0.000802591):1e-06):1e-06,1131832:0.00160884):0.00403279,(((710587:5e-07,TGGGGAATATTGGACAATGGGCGCAAGCCTGATCCAGCAATGCCGCGTGAGTGATGAAGGCCTTAGGGTTGTAAAGCTCTTTCGCACGCGACGATGATGACGGTAGCGTGAGAAGAAGCCCCGGCTAACTTCGTGCCAGCAGCCGCGGTAATACGAAGGGGGCTAGCGTTGTTCGGAATTACTGGGCGTAAAGGGCGCGTAGGCGGCCTGTTTAGTCAGAAGTGAAAGCCCCGGGCTCAACCTGGGAACC:6.11352e-06):5e-07,4362196:0.000804759):1e-06,(60578:0.0024119,(58733:0.00223643,(4399780:0.00161028,(281783:0.0185973,2060289:0.0208606):0.000994738):0.0012326):0.000551054):0.00160589):0.000802823):1e-06,(170855:0.00267548,2640124:0.00241885):0.00159593):0.00097664):0.00306155):0.00292231):0.00478782,(241204:1e-06,4380659:1e-06):0.00189653):0.00638446):0.00184169):0.006951)'g__Azospirillum':0.0234461):0.0100711,((220178:0.0253878,91010:0.0261964):0.0146665,(((1127433:0.0184933,(345110:0.00789206,235586:0.0102027):0.0432326):0.0204057,((((165020:1e-06,(650619:0.00160763,1141749:1e-06):0.000802222):0.000799444,((((1142613:1e-06,4364838:0.0239912):1e-06,4458422:0.00159776):1e-06,((4311517:0.00640935,((((((306356:0.00573101,4474715:0.00411242):0.000757099,(906820:0.00447561,(819172:0.00244267,977170:0.00358331):0.00324271):1e-06):0.00161528,(584833:0.00251831,(1036650:0.000886705,1008284:0.0035662):1e-06):1e-06):0.00234002,(819027:0.00681462,1112401:0.00184301):0.00300803):0.00110236,((1138930:0.00833512,(((565298:0.00245915,(836728:0.00488903,(143931:1e-06,4311518:0.00163368):0.00163539):0.00161854):1e-06,1136701:0.0391188):0.0024016,(((828320:0.0137371,4353980:0.0201891):0.0112876,(163345:0.00231699,((252146:5e-07,TGGGGAATATTGGACAATGGGCGCAAGCCTGATCCAGCAATGCCGCGTGAGTGATGAAGGCCTTCGGGTTGTAAAGCTCTTTCGCACGCGACGATGATGACGGTAGCGTGAGAAGAAGCCCCGGCTAACTTCGTGCCAGCAGCCGCGGTAATACGAAGGGGGCTAGCGTTGTTCGGAATTACTGGGCGTAAAGGGCGCGTAGGCGGTGTGTCAAGTCAGGCGTGAAAGCCCCGGGCTCAACCTGGGAACA:6.11352e-06):5e-07,(115352:1e-06,806607:1e-06):1e-06):0.000928501):0.00415498):0.00157441,4403132:1e-06):1e-06):0.00236309):0.00430715,4322410:0.00729146):0.00329869):0.0029535,(137758:0.0016203,2025165:1e-06):0.00106087):0.00497686):0.00318129,(809034:0.00241125,955614:0.00265741):0.00135758):0.00265635):0.000798624,(139727:0.0140644,(882139:0.00354549,1034967:1e-06):0.000880939):1e-06):1e-06)'g__Skermanella':0.00367854,1124560:0.0214138):0.0059171,((979918:0.0488775,1094372:0.00894455):0.0257232,217798:0.027259):0.0136184):0.0133664):0.00519641,(834941:0.0460315,(4304978:0.033883,(4382407:0.00395129,(824982:0.00492201,(4364253:0.00080657,4374100:0.0040516):0.000812677):0.00175998):0.010078):0.0110146):0.0117848):0.00618633):0.00609799):0.00258457):0.0146252,((1611437:0.00535298,4377341:0.00705423):0.0224365,(105849:0.0282333,639790:0.0207958):0.0107153):0.0117348):0.00993911,((156710:0.0169389,((840484:0.0233124,(848608:1e-06,840619:0.00159534):0.0113994):0.0189286,(4367517:0.0247714,((586348:0.00260914,554299:1e-06):0.00195207,(4413642:0.00564135,1903734:0.0111605):0.00515383):0.0281121):0.0166874):0.0180329):0.0101256,(4427664:0.0341053,((1141480:0.00659595,((1130910:0.00271784,(4398653:1e-06,4406289:0.00825424):0.00301204):0.00343824,1134817:0.0232652):0.0129638):0.00473422,220224:0.0145983):0.00307913):0.0149479):0.0108715):0.00566458,(((546657:1e-06,(565880:0.00273505,(2712080:0.0104138,769200:0.00673559):0.00158826):0.00212767):0.00113789,(655088:0.00617844,1115556:0.0180899):0.00653912):0.0217632,874841:0.0563658):0.01973):0.00845183,((1148150:0.0365604,4377284:0.0138769):0.000732191,(((4371221:0.0749627,227453:0.0285667):1e-06,848259:0.00169243):0.00321748,322226:0.0190281):0.0116381):0.0286):0.00225234):0.00525858,((((((259315:0.0491859,552725:0.0294448):0.00699573,4327112:0.00148427):0.00175746,(816913:0.0106484,(331868:0.00474593,((25641:0.00271349,(1115566:0.0220582,(805041:0.00203413,615362:0.0193544):0.00619586):0.000664005):0.0062199,3749796:0.00114815):0.0057009):0.00297217):0.00120066):0.0193367,((((3329856:0.00549384,(575614:0.0080112,207396:0.00457769):0.00152702):0.00135482,(((206127:9.29602e-06,TGGGGAATATTGGACAATGGGCGCAAGCCTGATCCAGCCATGCCGCGTGAGTGATGAAGGCCTTCGGGTTGTAAAGCTCTTTTGGCGGGGACGATGATGACGGTACCCGCAGAATAAGCCCCGGCAAACTTCGTGCCAGCAGCCGCGGTAAGACGAAGGGGGCAAGCGTTGTTCGGAATTACTGGGCGTAAAGGGCGCGTAGGCGGTTCTTTAAGTCAGGCGTGAAAGCCCTGGGCTCAACCTGGGAGTG:6.11352e-06):0.00475027,657281:0.00639805):0.00161533,4395046:0.0571962):0.00379397):0.0188938,(((565179:1e-06,((3182953:0.00387345,((26566:0.0200826,813565:0.016906):0.00163084,(4427139:0.00385009,(777208:0.00660969,808452:0.00880725):0.00398509):0.00656928):0.00219916):0.00509427,511480:0.0142416):0.00571583):0.00822774,4304292:0.00243562):0.0128631,4432758:0.0248786):0.0258262):0.0029616,(537674:0.0369508,(((((956326:0.00435553,331647:0.0205049):0.00377872,((580362:0.0173933,((((1016212:0.00531322,(653068:0.00344176,((397474:0.00387239,155278:0.0010008):0.00183848,(668956:0.00504845,842804:0.00879618):0.00578759):0.00389462):0.0009136):0.00254375,(588604:0.00659382,309422:0.0219252):0.00126264):0.00250848,((3923282:0.00651733,((4353121:0.000791946,(88147:0.000801939,1640195:0.00322821):0.00239301):0.00415223,(340412:0.00556246,136931:0.00655365):0.00157871):0.00601374):0.00408755,856066:0.00544301):0.000846761):0.00156028,(99386:0.00163338,(((4368516:0.00172116,(831438:0.0113921,(1107367:1e-06,(819956:0.0088385,(3412843:0.00175439,((4464525:0.000823771,587137:0.00975678):0.00157505,(575649:0.00325303,((548127:0.00279804,788338:0.0070685):0.00276965,(810700:0.00246222,1914128:0.00888106):0.00148401):9.02455e-05):1e-06):0.0047349):0.00741931):0.00332538):1e-06):0.000676743):0.00286674,801271:0.0021191):0.00407355,684908:0.00710268):0.000819189):0.00332865):0.00257678):0.00613586,((((709657:0.0197269,(570495:0.00160046,141416:1e-06):0.00259781):0.00163978,(((2200135:0.00361693,(136167:0.000807556,831407:0.0150802):0.0016138):0.00361676,336803:0.00807986):0.000778254,(3608293:0.00320364,4364412:0.00319283):0.000784259):0.00136539):0.00262393,(2816667:0.0395694,(2095183:0.00897299,(3738530:0.00164092,(1873994:0.00320514,3979316:0.00187664):1e-06):1e-06):0.000217236):0.00354622):0.000826469,217504:0.0724955):0.000828581):1e-06):0.00158538,(((((568617:0.0111593,(244655:0.00935263,(716576:0.00084539,107439:0.00792563):0.000783838):0.00137897):0.00125772,211017:0.00174064):0.00452977,1107762:0.00471761):0.00286105,(((832194:5e-07,TGGGGAATATTGGACAATGGGGGCAACCCTGATCCAGCCATGCCGCGTGAGTGATGAAGGCCTTCGGGTTGTAAAGCTCTTTTGGCGGGGACGATGATGACGGTACCCGCAGAATAAGCCCCGGCTAACTTCGTGCCAGCAGCCGCGGTAAGACGAAGGGGGCTAGCGTTGTTCGGAATTACTGGGCGTAAAGCGAGTGTAGGTGGTTGTCCAAGTTGGATGTGAAAGCCTTGAGCTCAACTCAAGAAAT:6.11352e-06):5e-07,(234267:0.0050385,1637276:0.00159754):0.000777974):0.00314797,(4373023:0.00645053,561789:0.00642892):1e-06):0.00382127):0.004981,(((4358886:0.00468475,(1017618:0.00493456,242646:0.00484178):0.00170182):0.00287373,588892:0.00483206):1e-06,(646582:0.00702751,((145252:0.00565665,844117:0.00348449):0.00404535,((105345:0.00615872,((568382:0.00456108,(3087738:0.00463057,(145432:0.00400074,(75071:0.00454946,(816787:0.00264866,824448:0.00583339):0.00377452):0.00281411):0.00246978):0.000965031):0.00423526,357011:0.00557854):0.00055406):0.00129246,2484910:0.00221165):0.00323126):0.00448595):1e-06):0.00165369):0.00329852):0.00237615,(213753:0.000872578,1110496:1e-06):1e-06):0.00629556,(217201:0.0216315,564004:0.0439057):0.00485377):0.0548981):0.00449578):0.0209511):0.0107462,(((509529:0.0162635,TGGGGAATATTGGACAATGGGGGAAACCCTGATCCAGCAATGCCGCGTGGGTGATGAAGGCCTTCGGGTTGTAAAGCCCTTTTGGCGGGGACGATGATGACGGTACCCGCAGAATAAGCCCCGGCTAACTTCGTGCCAGCAGCCGCGGTAATACGAAGGGGGCTAGCGTTGTTCGGAATTACTGGGCGTAAAGGGCGCGTAGGCGGCTCGACGAGTCGGGTGTGAAAGGCCTGGGCTTAACCCGGGAAAT:0.0341761):0.0123158,(((4438355:0.0274067,(((4310073:0.00565853,4319589:0.0101412):0.00592561,(4302799:0.00630802,(685865:0.00102907,(4314194:0.00640127,((3410590:0.0065765,(4259208:0.00323389,4469547:0.000806463):1e-06):0.000810948,4325926:0.00163251):0.00174648):0.00083033):1e-06):0.00325315):0.00232251,4306213:1e-06):0.00903136):0.0120391,(246006:0.0800062,(534041:0.00184534,242184:0.00625):0.00519575):0.0228085):0.0104193,((3087737:0.0307021,(822913:0.0136629,3352047:0.0148285):0.013047):0.0130356,(4029797:0.0343285,(((881137:0.00525343,(833649:0.00961933,236397:1e-06):0.0186151):0.00988377,(679997:0.00823566,TGGGGAATATTGGACAATGGGCGCAAGCCTGATCCAGCAATGCCGCGTGGGTGATGAAGGCCTTCGGGTTGTAAAGCCCTTTTGGCGGGGACGATGATGACGGTACCCGCCGAATAAGCTCCGGCTAACTTCGTGCCAGCAGCCGCGGTAATACGAAGGGAGCTAGCGTTGTTCGGAATTACTGGGCGTAAAGGGCGCGTAGGCGGCTTCGATAGTCAGGCGTGAAATCCCCAGGCTCAACCTGGGAATT:0.00590453):0.00710292):0.00404872,716623:0.00135466):0.0120393):0.0301134):0.00676128):0.0043475):0.00247394,((1109495:0.0196659,(576693:0.0130766,256291:0.0211584):0.0313903):0.00772932,((4435099:0.00666873,4382848:0.0154444):0.00171826,((811684:0.00222014,519104:0.0667124):0.00293724,344473:0.00877387):0.00448357):0.0281919):0.00699886):0.0221263):0.00702708,(738579:0.0422664,(815236:0.0224422,(762760:0.00380259,2866793:0.00711924):0.0136379):0.014814):0.0229325):0.0130058):0.002937):0.00583289,(((1125967:0.0301584,571231:0.0305998):0.00967003,(269944:0.0444044,(1023551:0.00317916,571876:0.00700662):0.0277232):0.00764062):1e-06,(735341:0.0482277,804114:0.049684):0.0242732):0.00490035):0.00630317):0.00687576,((((200860:0.0544115,94484:0.0588961):0.0187615,(4434561:0.0041441,(748746:0.0121645,(635623:0.00325507,(4417221:0.00844143,4375150:0.00685517):0.00118482):0.0034152):0.00532784):0.028014):0.00651547,((538179:0.00450895,2706579:0.00154383):0.034161,(835220:0.0369168,(577704:0.0275586,823641:0.00244749):0.0292516):0.0234341):0.0101664):0.00662459,((((((((531406:0.000159686,157721:0.00562594):0.00969971,(1102294:0.00795463,245152:0.00202309):0.00356594):0.0198914,(155886:0.0187437,((237085:0.0373701,((4404524:0.00625457,4473279:0.0056981):0.0036519,((1130189:0.00244711,4437896:1e-06):1e-06,1142178:0.0509113):0.00189074):0.00169321):0.00287134,4393378:0.0336226):0.00598831):0.0134657):0.0131746,(1110920:0.00321634,1961380:0.00839054):0.0172711):0.0156837,238816:0.0239608):0.0149591,(((538178:0.00894756,568731:0.0156139):0.00249675,(1120903:0.00962572,535304:0.0229364):0.00200369):0.0367862,((60179:0.0059651,4317442:0.00119358):0.0363583,((356610:0.0176935,(681733:0.0075732,(((326326:0.00326675,((354033:0.017473,(354142:0.00567835,316102:0.000812194):0.00150105):0.00414969,4412965:0.00483612):0.00327386):0.00454079,(834771:0.000916115,829687:0.0209193):0.00589539):0.00490232,1109205:0.00785128):0.00422441):0.00551268):0.00630095,2824905:0.00998994):0.0371111):0.0107267):0.00855331):0.0104294,(278603:0.0159367,((3735929:0.00697138,(4418362:0.00914809,((4397062:0.0141865,250376:0.00632316):0.00742999,(279507:0.00880721,278297:0.0301363):0.000479494):0.00508829):0.00946151):0.00592766,(240749:0.01659,4411525:0.0142309):0.00975687):0.00352097):0.0150634):0.00989569,275333:0.0258786):0.00752879):0.00860061):0.00275193,(((2042976:0.0143168,4437147:0.0144747):0.0171121,(1119900:0.0344183,((2631396:0.015173,4248176:0.021727):0.0158558,((581688:0.00456148,563558:0.00933044):0.0142195,(569704:0.0290057,((140664:0.00418691,684243:0.00708266):0.0229552,((((817222:0.00539764,(584744:0.004377,292058:0.00168709):0.00109809):0.0042205,(((((931098:0.0250536,541919:0.0299379):0.00415139,307071:1e-06):0.0145093,313509:1e-06):0.00116204,(1530516:0.00969073,837193:0.0501441):0.00156298):0.00181012,544880:0.00375002):0.0117118):0.0148611,(585525:0.00280802,1111101:0.00446006):0.0123065):0.02
```
