## Additional File 2: Analysis repository for "The host genotype actively shapes its microbiome across generations in laboratory mice": 204144_insertion_tree.relabelled.tre (part 3 of 15)

```
4745,((749031:0.00380631,(((237761:0.003039,4434777:0.00257152):0.00173795,832898:0.0248604):0.00388253,(2632957:0.0050356,4353260:0.00172033):0.00116213):0.00255704):0.001086,4438768:0.00723102):0.0128189):0.0115451):0.0130058):0.00954062):0.00888509):0.00512589):0.00801215):0.0103013,((221049:0.0390265,(551917:0.00138638,(4306819:0.00473948,(1138282:0.00781783,4297688:0.00105932):0.00236881):0.00948557):0.0239922):0.00633019,((((592751:0.0188339,((1140434:0.00159925,((279352:1e-06,4346946:0.0259524):0.00359165,(91903:0.000900296,4014255:0.00236204):0.00320257):0.00172764):1e-06,(91561:0.00706336,310439:0.0234724):0.0048863)'g__Nisaea':0.0161093):0.0104336,(((((((572679:0.0147533,557369:1e-06):0.0105834,((4574:0.00400523,592378:0.00263222):1e-06,4445544:0.00483897):0.000751888):0.000858741,(339516:1e-06,(328872:1e-06,307835:0.0223256):0.0156034):0.00239979):0.00241457,(171043:0.00405098,91532:0.00418302):1e-06):0.00578311,(228443:0.0224596,807015:1e-06):0.00817774):0.00113701,814675:0.00832239):0.00732167,(572066:0.0187723,567670:0.0370802):0.00805518):0.0075767):0.00235265,(((354663:0.0105057,320447:0.0305183):0.0119701,829989:0.0306277):0.00737387,(336443:0.0084712,231481:0.00549864):0.0314147):0.0132111):0.00581383,(((4388416:0.0122919,(544803:0.00281955,2161695:0.00985825):0.00527862):0.0142587,((((1085699:1e-06,(4423039:0.0465371,(236520:0.000880295,1122821:1e-06):0.00110674):0.00656713):0.00162605,4466240:0.000883883):0.00897344,577466:0.0079377):0.0116262,135990:0.0263026):0.00655726):0.00611519,1045015:0.0191326):0.00939173):0.019797):0.0154498):0.00342557)'o__Rhodospirillales; f__Rhodospirillaceae':0.0104942):0.00680315,((4335623:0.0477794,(((207706:0.0130619,4311213:0.0106467):0.032154,(((329367:0.0342821,((209788:0.00575159,((11283:0.00718239,(4184607:0.0104109,(11268:0.0143293,11266:0.0151269):0.0045778):0.00265166):0.00453761,543851:0.00271299):0.0104102):0.0356439,((111324:0.0139596,11267:0.0246215):0.00960501,((4310741:0.00398679,(11274:0.00431528,(11262:0.00833429,((579520:0.00432914,538667:0.00377288):0.00805024,(517870:0.008041,(11287:0.00670892,(4481180:0.00107255,4481181:0.00535518):0.00272016):0.00678792):0.00727224):0.00331943):0.006591):0.0152402):0.0286521,((540513:0.0185053,11265:0.00751674):0.0146648,(11269:0.0150856,((593330:0.00686667,4355136:0.00783672):0.00478502,(584671:0.00128956,532856:0.0348093):0.00349562):0.00455103):0.00605756):0.0106106):0.00887112):0.00641012):0.00985265):0.00250125,((11272:0.01961,11271:0.0337323):0.0228168,((593515:0.00853855,760180:0.0107881):0.0202272,11270:0.0644327):0.00451448):0.00144848):0.00155627,((4469705:0.0299533,((4380429:0.0195331,375041:0.0474102):0.0102191,(214087:0.0385517,(208650:0.024945,(((11282:0.0108308,(214607:0.00813876,212269:0.0096125):0.00493678):0.0242233,(214800:0.0323196,4393655:0.0422364):0.0118489):0.0110542,(213997:0.0252823,205397:0.0269246):0.0152564):0.00308728):0.00681852):0.00747622):0.0063424):0.0063685,((320801:0.0190883,(336814:0.00462059,305279:0.0255038):0.00365614):0.0171036,(4325117:0.0241681,(211078:0.00949989,166095:0.00159559):0.0152882):0.00794105):0.00868858):0.00625748):0.00492545):0.0108141,(212557:0.0430863,(4422706:0.037583,(193562:0.0180776,1591287:0.0118902):0.00840804):0.0341384):0.0140936):0.0110638):0.0567535,(105348:0.0689735,838880:0.0681793):0.0140559):0.0108216):0.00678077):0.0114972,(((208320:1e-06,207104:0.00178336):0.0627572,(774738:0.0948137,661964:0.118605):0.0307934):0.00564287,((((818146:0.0605566,((((((((4317286:0.0508692,((4305416:0.00241775,4374955:1e-06):0.00324445,((4306292:0.0227954,(4331202:0.0108286,((4374957:0.00736821,(4436884:0.00327134,4436890:0.00157798):0.000791236):1e-06,4374958:0.00162474):0.000791879):0.000791459):1e-06,(4306290:1e-06,4374952:0.00241824):1e-06):0.000790633):0.00759715):0.014587,(2352838:0.00564514,2079267:0.0711466):0.00850017):0.00644617,(277092:0.00637813,(168459:0.00409103,167787:0.0216664):0.0151741):0.00425747):0.0141263,((((632126:0.00601604,(788245:0.00342268,(710631:0.0104865,800428:0.0140021):0.000720752):0.000918077):0.00366199,(350821:0.00273958,(4357016:0.0335289,307124:0.00285412):0.0114678):0.010717):0.0096599,(4443192:0.0088656,((590963:0.000801409,(17000:0.0015772,34419:0.00811813):0.00242841):1e-06,577080:0.000789583):0.0170277):0.00677896):0.00257256,265895:0.00618572):0.00402633):0.0222253,((((((303711:0.0357833,(342146:0.0248734,(806938:0.00126525,(567738:0.0151158,117654:0.00415494):0.00251916):0.00377925):0.00541933):0.00930831,632133:0.0253151):0.00796983,299357:0.0241527):0.0153439,(((346147:0.00237224,344865:0.00477582):0.00115322,((228168:0.00804567,(590335:0.00324523,560169:0.00730802):0.0015552):0.000795573,(4396178:1e-06,(124774:0.0039645,350421:0.00158034):1e-06):1e-06):0.00142668):0.00323897,(538926:0.00380936,115653:0.00546595):0.00285495):0.00983044):0.000913323,((814148:0.00152453,687941:0.00563064):0.01263,321002:0.038384):0.00557531):0.0131559,(((307450:0.00391007,(648272:0.00252076,117048:0.00553047):0.00158852):0.000890455,((((813899:0.00403655,228239:0.00566862):0.000765807,((250447:0.00645291,((349161:0.00647396,314211:0.0032137):0.00237805,(233681:0.00239948,578643:0.00816081):0.000786797):0.000729056):1e-06,1132985:0.00160371):7.27777e-05):0.00159225,252561:0.00895261):0.00161924,(((1138316:0.00906805,(317827:0.0153113,(((355527:0.0163902,327275:0.0190938):0.0109431,(354693:0.0271852,230083:0.0112915):0.00654045):0.00900723,(342249:0.00611578,(340246:0.0121759,337256:0.000776757):0.00480304):0.0216065):0.00808106):0.00365405):0.00377478,(233886:0.00568754,(339939:1e-06,(((229444:0.00273522,(227690:0.0162265,823889:0.00164705):0.00217388):0.0023288,305093:0.00618694):0.00188978,(229210:0.0105388,(2745336:0.00442528,234629:0.00304178):0.000983489):0.000788668):0.00159091):0.000766896):0.00256502):0.00320874,1124049:0.00394918):0.00335213):0.000782739):1e-06,(4409513:0.0229517,(((((((347218:0.000789782,(538884:0.0207408,317671:0.0120265):0.00711004):0.00794652,(((303610:0.000738442,108446:0.00969589):0.00338765,(329335:0.00721276,350173:0.00728245):0.00156016):0.00310855,(823998:0.000830529,510049:0.00638191):0.000782964):0.00185248):0.00277238,4583:0.00188373):0.00322413,345660:0.00351318):0.00369222,(((((126392:0.00296396,((347971:0.0105402,233683:0.00166417):0.0032155,232265:0.00551008):0.00208246):0.00343284,313657:0.00245482):0.00382068,4395015:0.00865502):0.00184228,556966:0.00709613):0.000758027,(303658:0.00482732,834759:0.0040054):0.00325329):0.000787131):0.00241203,342027:0.00969758):1e-06,((237140:0.0338889,(315011:0.0482407,249510:0.0181933):0.0217121):0.0037461,(339760:0.0446474,(4297461:0.0368842,(304842:0.0195089,243160:0.0318717):0.0127348):0.00277283):0.0147364):0.0126972):1e-06):0.00242012):0.0143958):0.00424186):0.0166543,(346694:0.0939234,325795:0.0481717):0.0207309):0.0190923,(((4247805:0.000790468,((150615:0.029246,1108577:0.00876388):1e-06,((233571:0.015258,((((250273:0.00761298,343265:0.00754945):0.00181884,338883:0.0027689):0.00327164,4455931:0.00315085):1e-06,109466:0.007138):0.000767981):0.000777866,263385:0.000783129):0.000784914):0.000772918):0.00934066,(248006:0.0267376,(347853:0.0109505,236651:0.0363006):0.0202361):0.0109702):0.0140676,((((232368:0.00632045,((232617:0.00314001,(((1109941:0.00688905,109456:0.00444863):0.00450934,(313980:0.00930651,318128:0.00756051):0.0101719):0.00222075,((((155692:0.00285778,592166:0.00865762):0.000883449,4432070:0.00238523):0.000896844,(((904724:0.00687086,(151690:1e-06,(4573:1e-06,(768078:0.0080704,4326006:0.010451):0.000614481):0.00706762):1e-06):0.000777043,835741:1e-06):0.00371851,(837012:0.00679812,(227866:0.0264544,(546944:0.025704,(734330:0.00891269,552150:0.0148774):0.0113046):0.00490874):0.0146637):0.00744864):0.00494615):0.000838055,(782652:0.00156354,(355620:0.00638282,349741:0.0158857):1e-06):0.00156157):1e-06):0.00155759):0.00078328,331137:0.000780912):0.00155924):0.00236165,127587:0.000782261):0.00217844,(316736:0.0370283,(335943:0.0029897,(576985:0.00252463,(800299:0.0240629,336620:0.0113857):0.00564535):0.0124054):0.0133058):0.005129):0.0040919,((349119:0.000421855,((352272:0.00720707,(311029:0.00170012,(580078:0.0113618,830203:0.00159579):0.00321851):0.00467514):0.00171214,103709:0.000662502):0.0285248):0.0270352,347364:0.00390751):0.00676503):0.0194539):0.0257793):0.0123157,((578519:0.0314912,363813:0.00636154):0.0179486,TGGGGAATTTTGGACAATGGGCGCAAGCCTGATCCAGCTATTCCGCGTGTGGGATGACGGCCCTCGGGTTGTAAACCACTTTAGTAGAGAACGAAAAGGAGCTATCGAATAAATAGCTCTGCTGACGGTACTCTAAGAAGAAGCCCAGGCTAACTACGTGCCAGCAGCCGCGGTAATACGTAGGGGGCAAGCGTTATCCGGATTTACTGGGTGTAAAGGGAGCGTAGACGGAAGTGCAAGTCCGGAGTGA:0.308147):0.0515126):0.0114211):0.0120058,(((((4036168:0.0733118,((((((318607:7.41897e-06,TGGGGAATATTGGACAATGGGGGCAACCCTGATCCAGCCATGCCGCGTGCGTGAAGAAGGCCTTAGGGTTGTAAAGCGCTTTTGTCAGGGAAGATAATGACTGTACCTGAAGAATAAGCCCCGGCTAACTCCGTGCCAGCAGCCGCGGTAAGACGGAGGGGGCTAGCGTTGTTCGGAATTACTGGGCGTAAAGGGCGCGTAGGCTGTTATGTGTGTCAGATGTGAAATCCCAAGGCTTAACCTTGTAACT:0.135796):0.0,TGGGGAATATTGGACAATGGGGGCAACCCTGATCCAGCCATGCCGCGTGCGTGAAGAAGGCCTTAGGGTTGTAAAGCGCTTTTGTCAGGGAAGATAATGACTGTACCTGAAGAATAAGCCCCGGCTAACTCCGTGCCAGCAGCCGCGGTAAGACGGAGGGGGCTAGCGTTGTTCGGAATTACTGGGCGTAAAGGGCGCGTAGGCTGTTATGTGTGTCAGATGTGAAATCCCAAGGCTTAACCTTGGAACT:0.128556):0.0607688,(231758:0.0599035,(647393:0.0229491,355833:0.0186502):0.0169703):0.0290743):0.0106965,(((((((900355:0.0401483,(148047:0.0190904,(1919149:0.0286196,(704597:0.00666321,630936:0.00439028):0.0264836):0.00528732):0.0472667):0.0075404,(139511:0.0432178,(806947:0.00716671,4411569:0.0140325):0.0287923):0.007458):0.0245891,105042:0.0471505):0.0133334,(1060881:0.0695465,786443:0.0698881):0.0101512):0.00657219,(902536:0.0122971,165687:0.018078):0.0342773):0.00663821,(4288250:0.0893831,((((((352699:0.0183132,(564309:0.00797009,(254127:8.51773e-06,TGGGGAATATTGGACAATGGGCGAAAGCCTGATCCAGCAATACCGCGTGAATGATGAAGGCCTTAGGGTTGTAAAGTTCTTTTAGTTGGGAAGATAATGACGGTACCAACAGAAAAAGCCCCGGCTAACTCCGTGCCAGCAGCCGCGGTAAGACGGAGGGGGCTAGCGTTGTTCGGAATTACTGGGCGTAAAGGGCGCGTAGGCGGATTAGTAAGTTGGGAGTGAAAGCCCGGGGCTTAACCTCGGAACT:6.11352e-06):0.00871364):0.0027925):0.00198742,(4388411:0.00993406,(201204:0.00986086,(4333184:0.0035192,(325735:0.0079545,4455345:0.00273041):0.00589906):0.00129507):0.00525878):0.00664674):0.00454595,((4310798:8.78294e-06,TGGGGAATATTGGACAATGGGCGAAAGCCTGATCCAGCAATACCGCGTGAATGATGAAGGCCTTAGGGTTGTAAAATTCTTTTAGCAGGGAAGATAATGACGGTACCTGAAGAAAAAGCCCCGGCTAACTCCGTGCCAGCAGCCGCGGTAAGACGGAGGGGGCTAGCGTTGTTCGGAATTACTGGGCGTAAAGGGCGCGTAGGCGGTTTAGTAAGTTGGAAGTGAAAGCCCGGGGCTTAACCTCGGAATT:0.0215761):0.00898495,(1107496:0.00519971,(581890:0.0189484,4469172:0.000787558):0.00446758):0.00642563):0.00395685):0.0148032,2576987:0.0507852):0.00847689,(((((4448791:0.0137821,(828528:0.0264606,(((186867:0.0130965,(112236:1e-06,(107677:0.00876494,107531:0.00637258):0.00145534):0.00155031)'s__Rickettsia endosymbiont of Deronectes platynotus':0.00408497,TGGGGAATATTGGACAATGGGCGAAAGCCTGATCCAGCAATACCGAGTGGGTGATGAAGGCCTTATGGTTGTAAAGCCCTTTCCAGCAGGGAAGATAATGACGGTACCTGACCAAGAAAGCCCCGGCTAACTCCGTGCCAGCAGCCGCGGTAAGACGGAGGGGGCTAGCGTTGTTCGGAATTACTGGGCGTAAAGAGTGCGTAGGCGGTTTAGTAAGTTGGAAGTGAAAGCCCGAGGCTTAACCTCGGAA:0.0279995):1.26027e-05,TGGGGAATATTGGACAATGGGCGAAAGCCTGATCCAGCAATACCGAGTGGGTGATGAAGGCCTTAGGGTTGTAAAGCCCTTTTCAGCAGGGAAGATAATGACGGTACCTGACCAAGAAAGCCCCGGCTAACTCCGTGCCAGCAGCCGCGGTAAGACGGAGGGGGCTAGCGTTGTTCGGAATTACTGGGCGTAAAGAGTGCGTAGGCGGTTTAGTAAGTTGGAAGTGAAAGCCCGAGGCTTAACCTCGGAA:0.0222369):0.0029475):0.00275337):0.00598993,(((5952:0.00234278,1108023:0.00156044):0.00580388,((((2000710:0.0143943,2000713:0.00942666):0.0102769,1137930:1e-06):0.00231826,(((4264467:0.00718781,(151570:0.00629949,((((2028276:0.00701186,((192473:0.00777529,146625:0.00326184):1e-06,(151213:0.00376828,45652:0.0160414):0.000886659):1e-06):0.00077619,1107585:0.0063054):1e-06,(2766533:0.00388811,((337112:0.00159237,322743:0.00569837):1e-06,(352140:0.00158586,316724:0.00910809):1e-06):0.000776583):0.000773909):1e-06,5947:0.00232416):0.000765284):0.000795675):0.000761732,(2885288:0.00465379,(5950:0.00153955,809644:0.0122022):0.000781426):1e-06):0.00154683,(((5974:1e-06,(347391:0.00154762,(5953:0.00232978,28211:0.000772546):0.000775469):0.00077043):0.000771731,(((5922:0.00553413,4354005:0.0062562):0.000759654,(5940:0.00311042,145296:0.00390614):0.000766517):1e-06,(1732283:0.00232197,332714:0.00309623):1e-06):1e-06):1e-06,(112194:0.015449,(4325514:0.00940702,4306741:0.00452058):1e-06):0.000899482):1e-06):0.000775707):1e-06,1105121:0.00781692):0.00440833):0.00192455,1148209:0.0542458):0.00598289)'g__Rickettsia':0.0128752,(4439571:0.0227329,TGGGGAATATTGGACAATGGGCGAAAGCCTGATCCAGCAATACCGCGTGAATGATGAAGGCCTTAGGGTTGTAAAGTTCTTTTAGCAGGGAAGATAATGACGGTACCTGCAGAAAAAGCCCCGGCTAACTTCGTGCCAGCAGCCGCGGTAAGACGAAGGGGGCTAGCGTTGTTCGGAATTACTGGGCGTAAAGAGCGCGTAGGCGGTTTGGTAAGTTGGAAGTGAAAGCCCGGGGCTTAACCTCGGAACT:0.0160014):0.0113285):0.00775625,(1132939:0.0276308,(2922585:0.0219601,(4480018:0.00607274,(232182:1e-06,229332:0.000798255):0.00256591):0.0202059):0.0030874):0.00562714):0.00253698,631036:0.0657503):0.0019187):0.00482203,(593993:0.0601133,(724110:0.0250536,((2888513:0.00393101,2888515:0.00160949):0.0189172,(813643:0.00431378,(72018:0.00392672,(301131:0.00302498,(112212:0.00799793,111984:0.0078014):0.0374537):1e-06):0.00836461):0.0126):0.0096933):0.0230449):0.0104549):0.010981):0.0229152):0.00783614,((330785:0.00772341,4457992:0.0122888):0.0266178,(137018:0.0284557,TGAGGAATATTGGACAATGGGCGAAAGCCTGATCCAGCAATACCGCGTGAGTGAAGAAGGCCTTAGGGTTGTAAAGCTCTTTCAGTAGGGAAAATAATGATGGTACCTACAGAAGAAGTTCCGGCTAACTCCGTGCCAGCAGCCGCGGTAATACGGAGGGAACTAGCGTTGTTCGGATTTACTGGGCGTAAAGAGCGCGTAGGCGGGTTACTAAGTTAGAAGTGAAAGCCCAGGGCTTAACCCTGGAAAT:0.0203208):0.0372732):0.0185923):0.00716137):0.0078507,(((1786754:0.0359708,(91363:0.02951,((809316:0.0315006,((566196:0.0531713,(4396338:0.00588109,4459302:0.0185907):0.0179671):0.00779503,(1014707:0.0294123,3888574:0.0274192):0.0256914):0.00977951):0.00807683,(813110:0.0296118,4330257:0.0481187):0.0112946):0.00355846):0.010332):0.01352,(3888455:0.109956,(((1919148:0.0111745,(224835:0.015264,3329857:0.0194753):0.01232):0.0579751,((((2148606:0.0508568,(4457265:0.0406217,4457447:0.0505912):0.0219295):0.0106956,((2503189:0.0426638,4389738:0.0395144):0.0311223,4467638:0.0552344):0.0120124):0.00968223,(2502173:0.067863,4461101:0.039161):0.0177844):0.0082176,(202196:0.0591264,161840:0.0433173):0.0172753):0.0166283):0.00649977,(4320933:0.0893517,(4290720:0.0277229,(644306:0.0274778,3114465:0.028619):0.0161177):0.0155946):0.0124278):0.0174254):0.0105289):0.0264401,(592433:0.0934575,(4385684:0.0844032,(745140:0.060144,1136479:0.0606563):0.0153446):0.0143811):0.00691705):0.0126344)'f__Rickettsiaceae':0.00932504,((((((6052:0.0422598,4333281:0.0233333):0.0334406,(3685328:0.0362196,(141395:0.11064,(4449891:0.0537119,TGGGGAATATTGGACAATGGGCGCAAGCCTGATCCAGCAATACCGCGTGAATGATGAAGGTCTTCGGATTGTAAAGTTCTTTTAGTGAGGAAGATAATGACGGTACTCACAGAAAAAGCACCGGCTAACTTCGTGCCAGCAGCCGCGGTAATACGAAGGGTGCTAGCGTTGTTCGGAATTATTGGGCGTAAAGCGTATGTAGGCGGTTTAGTAAGTCAGTTGTGAAAGCCCCGAGCTTAACTCGGGAATT:0.0259789):0.00882694):0.041698):0.0381751):0.0271175,(693029:0.0440003,(((((582692:0.0201634,767447:0.109334):0.0184711,(((277868:0.0184569,TGGGGAATATTGGACAATGGGCGCAAGCCTGATCCAGCAATACCGCGTGAATGATGAAGGTCTTCGGATTGTAAAGTTCTTTTAGTGAGGAAGATAATGACGGTACTCACAGAAAAAGCACCGGCTAACTTCGTGCCAGCAGCCGCGGTAATACGAAGGGTGCTAGCGTTGTTCGGAATTATTGGGCGTAAAGCGTATGTAGGCGGTTTGGTAAGTCAGTTGTGAAATCCCCAGGCTTAACTTGGGAATT:0.0546883):0.0103064,((((536819:0.0202495,236767:0.0183336):0.0029838,TGGGGAATATTGGACAATGGGCGCAAGCCTGATCCAGCAATACCGCGTGAGTGATGAAGGTCTTCGGATTGTAAAGCTCTTTTAGTAGGGAAGATAATGACGGTACCTACAGAAAAAGCACCGGCAAACTTCGTGCCAGCAGCCGCGGTAATACGAAGGGTGCTAGCGTTGTTCGGAATTATTGGGCGTAAAGCGTACGTAGGCGGCTTAGTAAGTCGATTGTGAAAGCCCTAGGCTCAACTTAGGAATT:0.00565835):4.8117e-06,TGGGGAATATTGGACAATGGGCGCAAGCCTGATCCAGCAATACCGCGTGAGTGATGAAGGTCTTCGGATTGTAAAGCTCTTTTAGTGAGGAAGATAATGACGGTACTCACAGAAAAAGCACCGGCTAACTTCGTGCCAGCAGCCGCGGTAATACGAAGGGTGCTAGCGTTGTTCGGAATTATTGGGCGTAAAGCGTATGTAGGCGGTTTGATAAGTCAGTTGTGAAAGCCCCGAGCTCAACTCGGGAATT:0.0496999):0.000241948,TGGGGAATATTGGACAATGGGCGAAAGCCTGATCCAGCAATACCGCGTGAGTGATGAAGGTCTTCGGATTGTAAAGCTCTTTTAGTAGGGAAGATAATGACGGTACCTACAGAAAAAGCACCGGCAAACTTCGTGCCAGCAGCCGCGGTAATACGAAGGGTGCTAGCGTTGTTCGGAATTATTGGGCGTAAAGCGTACGTAGGCGGTTAAGTAAGTCGATTGTGAAAGCCCCGGGCTCAACCTGGGAATT:0.0219755):0.00353815):0.00791344,609335:0.0176925):0.00191791):0.0042371,TGGGGAATATTGGACAATGGGCGCAAGCCTGATCCAGCAATACCGCGTGAATGATGAAGGTCTTCGGATTGTAAAGTTCTTTTAGTGGAAAAGATAATGACGGTATCCACAGAAAAAGCACCGGCTAACTTCGTGCCAGCAGCCGCGGTAATACGAAGGGTGCTAGCGTTGTTCGGAATTATTGGGCGTAAAGCGTATGTAGGCGGTTTGGTAAGTCAGTTGTGAAAGCCCCGAGCTTAACTTGGGAATT:0.0461067):0.00465518,(795258:0.036534,(4179518:0.0032438,4458952:0.0304658):0.0311313):0.0164898):0.0280812,(816965:0.0193366,((264506:0.0157645,(562891:0.00202762,273307:0.0145913):0.00783772):0.0207468,((987479:0.00695317,TGGGGAATATTGGACAATGGGCGCAAGCCTGATCCAGCAATACCACGTGAGTGATGAAGGCCTTAGGGTTGTAAAACTCTTTTAGTGGGGAAGATAATGACTGTACCCACAGAAAAAGCACCGGCTAACTTCGTGCCAGCAGCCGCGGTAATACGAAGGGTGCTAGCGTTGTTCGGAATCATTGGGCGTAAAGCGTGCGTAGGCGGCCCAGCAAGTCAGTTGTGAAAGCCCAGGGCTCAACCCTGGAATT:0.0192496):0.0286038,(1701855:0.0222274,(955268:0.0101601,513411:0.00446018):0.014871):0.00748794):0.00366128):0.00870582):0.00837639):0.00988148):0.0279281):0.0364603,((((811916:0.0827484,TAGGGAATATTGGACAATGGGCGAAAGCCTGATCCAGCAATGTCGCGTGAGTGATGAAGGTGTTAGCATTGTAAAGCTCTTTTGGCGGGGACGATAATGACGGTACCCGCAGAATAAGCACCGACTAACTGTGTGCCAGCAGTCGCGGTAATACATGGGGTGCGAGTGTTACTCGGAATTACTGGGTGTAAAGGATGTGTAGGGGGTCTTATAAGTCAATTGTGTAATCTTAAATTTCAAGTTTAAAACT:0.257568):0.0173811,TGGGGAATATTGGGCAATGGACGAAAGTCTGACCCAGCAATGCCGCGTGGACGATGAAGGCGTTATGCGTTGTAAAGTCCTTTTATCAAAGAAGATTATGACGGTATTTGAAGAATAAGCACCGACTAACTATGTGCCAGCAGTCGCGGTAATACATAGGGTGCTAGCGTTGCTCGGAATTATTGGGCGTAAAGAACATGTAGGATGTCATATAAGTTAAAAGTTTAATCCCTGAGCTTAACTTAGGAAT:0.121703):0.0445159,(4367891:0.035112,TGGGGAATATTGGACAATGGGCGAAAGCCTGATCCAGCAATACCGCGTGAGTGATGAAGGCCCTTTGGGTTGTAAAACTCTTTTATTGGTGACGATTATGACGGTAACCAATGAATAAGCACCGACTAACTACGTGCCAGCAGTCGCGGTAATACGTAGGGTGCAAGCGTTGCTCGGAATTACTGGGCGTAAAGCACATGTAGGCTGTTCTATAAGTTAGAGGTGTAATCCCTGGGCTTAACCCAGGAAC:0.0864212):0.0111044):0.0441744,((590314:0.0559952,TGGGGAATATTGGACAATGGAGGAAACTCTGATCCAGCAACGCCGCGTGAGTGATGAAGGTCTTAGGATTGTAAAGCTCTTTTGACAGGGAAGATAATGACTGTACCTGTAGAATAAGCACCGGCTAACTTCGTGCCAGCAGCCGCGGTAATACGAAGGGTGCCAGCGTTATTCGGAATTATTGGGCGTAAAGAATGCGTAGGCGGACTTGTAAGTTAGGAGTGAAATCCCTGGGCTCAACCTAGGAACC:0.0773059):0.0367685,4172205:0.0991431):0.0510927):0.0360328):0.0289847,(((((627472:0.0634438,(434746:0.0151645,(213435:0.00490691,((((138887:0.00248197,(((829382:0.00417433,(4252668:0.00907414,6108:0.00504309):1e-06):0.000885151,(138780:0.00381549,((837727:0.00250509,(826341:1e-06,(836919:0.00418169,833839:0.00508673):1e-06):0.00082747):0.00250171,((6093:0.0100708,((523470:0.00456035,(634919:0.00226529,545348:0.00459218):0.00381547):1e-06,((339443:0.00347323,6092:0.00552874):0.000795351,(((6142:0.000779845,6103:0.00230973):0.00310119,(6105:0.00231865,6104:0.00153511):0.00103454):0.00203636,(6118:1e-06,(6120:0.00311653,6113:0.00944582):0.00462958):0.00153063):1e-06):0.00257919):0.00385315):0.00548956,(310108:0.00613459,4417085:0.00270376):0.00190665):0.00681427):1e-06):0.000785051):0.00184965,(((112509:0.00356726,705361:0.0177834):0.00342928,((347167:0.00314639,(111309:0.00102151,72880:0.00398028):0.00116771):0.00335048,(593920:0.00361538,TGGGGAATATTGGACAATGGGCGAAAGCCTGATCCAGCCATGCCGCATGAGTGAAGAAGGCCTTCGGGTTGTAAAGCTCTTTTAGTGAGGAAGATAATGACGGTACTCACAGAAGAAGTCCTGGCTAACTCCGTGCCAGCAGCCGCGGTAATACGGAGAGGGCTAGCGTTATTCGGAATCATTGGGCGTAAAGGGCGCGTAGGCGGGCTGGCAAGTTAAAAGTGAAATCCCAAGGCTTAACCTCGGAATT:0.0269509):0.00368061):0.00149177):0.00258955,(((108447:0.000427599,(273974:0.00960624,273656:0.0124671):0.000721739):1e-06,((825444:0.00483746,835499:0.00271606):0.00418462,(834641:0.00333516,(832313:0.00589899,829335:0.00249803):1e-06):0.0014755):0.00101942):0.000329034,4296253:0.0030457):0.000883328):0.00260892):0.00398749):0.00299242,(((6121:0.00807126,4393370:0.00307309):1e-06,((50758:0.00321575,1129898:0.00571537):0.0040278,1146004:0.00401848):0.00321626):0.00251644,(569475:0.00247442,821812:0.00372959):0.005237)'s__Wolbachia endosymbiont of Chorthippus parallelus':0.00203974):0.00103168,(((6123:0.000804991,4345956:1e-06):0.00495533,(102098:0.00297264,(101940:0.00487863,1125154:0.00455329):0.00304883):0.00444062):0.00190148,105908:0.0226768):0.00274238):0.00160758,(106063:0.0140124,((43030:0.000717277,(83890:0.000788138,23566:0.00399903):0.00699883)'s__Wolbachia endosymbiont of Dirofilaria immitis':0.0038142,(1133553:0.0079785,(4438702:0.000988102,(1125014:0.00576685,112673:0.00315087):0.000748728):0.000806206):0.00386454):0.00394668):0.00949322):0.0015719):0.0154536)'g__Wolbachia':0.0328026)'f__Rickettsiaceae':0.0159073,((250352:0.0419036,(((278455:0.00353624,(543619:0.00176904,59553:0.00522183):0.00512897)'g__Candidatus Neoehrlichia; s__mikurensis':0.0224731,(6024:0.00650924,((132290:0.00151972,((146691:1e-06,6028:1e-06):0.00307145,(40434:0.00292842,304700:0.00564307):0.000913448):0.00231857):0.00369301,((((((41424:0.00165372,6027:0.00217856):0.000742611,540046:0.00453435):0.000849089,(139026:0.00305127,4339695:0.0024938):0.00310369):0.000751394,100420:0.00388899):0.000806723,100255:1e-06):0.00168655,107057:0.00522609):0.00152497)'g__Ehrlichia':0.00280474):0.0186564):0.00943178,(4473366:0.0278139,(((1147089:0.00059958,(1148370:0.00731674,(74038:1e-06,4292921:0.00816868):0.0022254):0.00660641):0.0123047,(((6047:0.00807096,(6042:0.0015349,3072942:0.00156304):0.000801978):0.00381771,1649674:0.00167518):0.00099576,(156880:1e-06,(1146437:0.00396732,(152987:1e-06,114939:0.00324442):0.00321931):0.00474206):0.00204014):0.000681736):0.00396513,(365478:0.00807212,((25427:0.00404272,(4362752:1e-06,142489:0.00426509):0.00234275):1e-06,(4351645:0.00154664,(359348:0.00311364,811538:0.00861445):0.000778227):0.00220732):0.00547802):0.00673055)'g__Anaplasma':0.00837952):0.0166345)'f__Anaplasmataceae':0.0133514):0.0236043,550134:0.0880167):0.00197929):0.0135525,(((593331:0.001925,566061:0.0122979):0.0278836,(6013:0.00905216,(17901:0.00868,1563515:0.0170566):0.0087375)'g__Neorickettsia':0.00741055):0.0811188,4003760:0.0742969)'f__Anaplasmataceae':0.0240552):0.0125279,(6010:0.133058,(576072:0.150588,(592879:1e-06,591149:0.001692):0.0620133):0.0210676):0.0115054):0.0126188,TGGGGAATATTGGACAATGGGCGAAAGCCTGATCCAGCAATGCCGCGTGAGTGATGAAGGCCTTAGGGTTGTAAAGCTCTTTTAGTGGGGAAGATAATGACGGTACCCACAGAAAAAGCTCCGGCTAACTTCGTGCCAGCAGCCGCGGTAATACGAAGGGAGCTAGCGTTGTTCGGAATTACTGGGCGTAAAGGGCGTGTAGGCGGTTTGATAAGTTGGAAGTGAAATCCCAGAGCTTAACTCTGGAATT:0.0499486):0.0076187):0.00893761,((((768789:0.0477218,581026:0.0407027):0.0222651,(633005:0.0784682,289963:0.072633):0.0268462):0.00547069,(((5951:0.0239355,((4344621:0.0200033,TGGGGAATTTTGGACAATGGGCGAAAGCCTGATCCAGCGATGCCGCGTGAGTGATGAAGGCCTTCGGGTTGTAAAACTCTTTCGGTAGGGAAGATAATGACGGTACCTACAGAAGAAGCTCCGGCTAACTTCGTGCCAGCAGCCGCGGTAATACGAAGGGAGCTAGCGTTACTCGGAATTACTGGGCGTAAAGCGTGCGCAGGCGGTCTGTTAAGTTGGAAGTGAAAGCCCAGGGCCTAACCCTGGAACT:0.0509685):0.0335686,(585787:0.033999,810074:0.040118):0.0135839):0.0154548):0.0127693,4236006:0.0305809):0.0102967,((((347118:0.0599873,(589550:0.106544,((590270:0.00732145,150441:0.00161903):0.00545988,(4454145:0.00266997,(256955:0.00436854,256410:0.00368582):0.00680533):0.0072582):0.0104522):0.0136267):0.0373203,365956:0.0389637):0.0193098,(66159:0.00237272,1132275:0.00245265):0.0400725):0.00301239,((560977:0.00979214,TGGGGAATATTGGACAATGGGCGCAAGCCTGATCCAGCGACGCCGCGTGAGTGATGAAGGCCTTAGGGTTGTAAAGCTCTTTTAGTGGGGAAGATAATGACGGTACCCACAGAAAAAGCCCCGGCTAACTTCGTGCCAGCAGCCGCGGTAATACGAAGGGGGCTAGCATTACTCGGAATTATTGGGCGTAAAGCGTGCGTAGGCCGCTTAGTAAGTCAGAAGTGAAATCCTTGGGCTCAACCTAAGAACT:0.0049689):0.0116023,(3455520:0.00541107,4476653:0.00552862):0.0136355):0.0265866):0.00462551):0.00505656):0.00971551,(736450:0.056601,663562:0.0704449):0.0132076):0.0396437):0.0150116):0.00495973):0.00512154,(4390249:0.125074,(2838848:0.162316,(146428:0.1382,(((3899192:0.109116,((((((4042859:0.0272505,4478591:0.022919):0.204208,(2431916:0.0690487,4444173:0.0785957):0.0303148):0.15715,(1837676:0.254687,(4363563:0.248788,((1742076:0.0177762,2511694:0.0157922):0.0512538,(4466966:0.0434617,(((4402797:0.0386698,(4238525:0.0306158,4479774:0.036256):0.0198982):0.0117435,(((2556786:0.00584474,(2038389:0.00237919,4452743:1e-06):0.00495869):0.0044101,(4436788:0.00731239,(4151747:0.005046,(4371944:0.00399528,(2556784:0.00487695,(3961590:0.00460103,4371943:0.00237367):0.00285191):0.00111575):0.00345768):0.0135813):0.000766259):0.00274271,((4104788:0.00717263,(2041719:0.00631599,2556787:0.00776961):0.0120344):0.00728015,(((2590958:0.0010695,(3172850:0.00534435,3312521:0.00323661):0.00747104):0.00452773,2325277:0.0063909):0.00101976,2041722:0.00542879):0.00332262):0.00998546):0.0195413):0.00651892,(2041715:0.011762,4151783:0.0158025):0.0209459):0.017035):0.049449):0.0894382):0.0593437):0.0312545):9.60904e-06,TGGGGAATATTGGACAATGGGCGAAAGCTTGATCCAGCAATATCATGTGAGTGAAGAAAATAAATTTTGTAAAACTCTAAGTATAAGGAGGATGATGACGTTACTTATAGAAAAGCCCTGGCTAACTTCGTGCCAGCAGCCGCGGTAAAACGGAGGGGGCAAGTGTTACTCATGATGACTGGGCGTAAAGGGTACGTAGACTGTTTTTTAAGTTAAAAGTAAAAGATTAATTAAAAAGATTAAAAATATT:0.187038):0.039349,717487:0.288264):0.0445192,(((((((2317382:0.085794,2414618:0.064215):0.0718246,((4394492:0.0620426,(4343334:0.0525108,4408272:0.0556475):0.0389414):0.0819215,(822577:0.10398,(4340854:0.0795012,4415094:0.0551822):0.0339641):0.0621861):0.0162853):0.0141177,(((825818:0.0059998,4479541:0.00661372):0.0117562,(4036019:0.0226183,1634163:0.0363663):0.00846717):0.127638,(3383796:0.107028,(2969848:0.0525155,((2170497:0.0451609,2270059:0.0192223):0.0166557,(3254563:0.0492907,(1942913:0.0115834,(1689014:0.00629654,2603271:1e-06):0.00851073):0.0223056):0.0147569):0.0305661):0.0512908):0.160453):0.0200053):0.0139043,((((983182:0.0650881,(235447:0.0485228,(4473682:0.0417513,(936234:0.0241415,(1076519:0.0259561,(669760:0.0208838,(4314929:0.0145381,4425240:0.0355854):0.0123378):0.0204069):0.00800241):0.0142961):0.0105252):0.0197456):0.0315286,(661946:0.0422819,(890291:0.0202414,951205:0.0144999):0.0552216):0.017024):0.0275541,(4419982:0.0809094,(774740:0.066913,3366304:0.125391):0.0308726):0.0117859):0.0790071,(3990168:0.0984892,(2714175:0.128844,4398945:0.0521424):0.0265237):0.0666063):0.037387):0.0238978,(3594973:0.0442695,(2343601:0.0090002,(1649618:0.00703245,(1916598:0.0033139,3312771:0.00576262):0.00519351):0.0200981):0.0290623):0.0889031):0.0321158,((3014179:0.19428,(4477989:0.0204438,(2938850:0.0299267,(4028751:0.0255768,4388908:0.0285641):0.0287598):0.0063902):0.21066):0.076232,((1824285:0.124386,(2033050:0.0797955,TGAGGAATATTTGACAACGAGCGCAAGCTTGATCGAGCAATATTGAATAAATGAAGACGGGAGACTGTAAAGTTTAGTAATTAAAGAGGATAATGACGTTATTTAGTGAAAAGTCCTGGCTAACTTCGTGCCAGCAGCCGCGGTAATACGGAGGGGACAAGTGTTACTCATCATAATTGGGCGTAAAGGGTATGTAGGTGGTTTTTTAAGTTAAGAATTAAAGGTTTGATTAAAGATTAAAAAATAGTTT:0.29011):0.0461386):0.0330941,(2107103:0.340019,TGAGGAATCTTGGACAATGGACGAAAGTTTGATCCAGCAACACCTCTCGAATTATGAAGGCTTTTTGGTTGTAAAATTCTTTCGTTAGGGATGAAAATGACGGTACCTAAAATAAGAAGTCCCGGCAAATTCTGTGCCAGCAGCCGCGGTAATACAGAAGGGGCATGCGTTATTCATCATTACTCGGCGTAAAGGGTACGTAGGCGGTTAATTTGAATTCAATAAAAATAGGTAGCCACCGAATGTTTGT:0.273509):0.0352881):0.0318554):0.0175968):0.0185589,(2261036:0.164831,3064426:0.347827):0.0337925):0.0113133):0.0290374):0.0143489,(3223797:0.0974548,730039:0.221674):0.0153665):0.0161783,((((4015030:0.174012,(4097804:0.121756,(((1604187:0.0814977,4308961:0.0762641):0.103598,(4377536:0.045297,4452949:0.0139725):0.0489957):0.0187282,((3516209:0.0795195,TGAGGAATCTTGGACAATGGGCGAAAGCCTGATCCAGCCATATCGAGTGAGTGAAGAAGGCTGTTTTGGTCGTAAAACTCTAAATTCAATTAAGATTATGACATTTCTTGAATAAAAAGTCCCGGCCAACTTCGTGCCAGCAGCCGCGGTAATACGAGGGGGGCGAGCGTTATTCAAAATGACTGGGCGTAAAGAGCATGTAGGCGGTCTATTAAGTTGGTTTTGATTAAAATAAAAAGCATTTGAGCCT:0.103889):0.0228759,(206088:0.101161,(3836963:0.12023,3190878:0.191941):0.0328306):0.0813421):0.0208686):0.090699):0.0141374):0.00288326,TGGGGAATATTGGAAAATGGGCGAAAGCCTGATCCAGCAATATCGAGTGAGTGAAGAAGTCCATTTGACTATAAAACTCTTTTATCAAGGATGATAATGACATTAGTTGAATAAGAAGCCCCGGCCAACTCCGTGCCAGCAGCCGCGGTAATACGGGGGGGGCGAGCGTTATTCAGAATGACTGGGCGTAAAGGGTACGTAGGCGGTCTATTAAGTTGAAGGTAAAAGCCCAGAGCTTAACTCTGGAAAA:0.160993):0.000134516,TGGGGAATATTGGAAAATGGGCGAAAGCCTGATCCAGCAATATCGAGTGAGTGAAGAAGTCCATTTGACTATAAAACTCTTTCATCAAGGATGATAATGACATTAGTTGAATAAGAAGCCCCGGCCAACTCCGTGCCAGCAGCCGCGGTAATACGGGGGGGGCGAGCGTTATTCAGAATGACTGGGCGTAAAGGGTACGTAGGCGGTCTATTAAGTTGAAGGTAAAAGCCCAGAGCTTAACTCTGGAAAA:0.153314):0.0122464,(2694703:0.0799176,((((1592799:0.00673625,(2572567:0.0041375,4459820:0.00889501):0.00328196):0.0476114,((2542324:0.00478861,(2035238:0.00439124,2638784:0.00074674):0.000955705):0.0149466,(1803014:0.0124616,(2318918:0.0327371,(1803005:0.000827767,(3435717:0.00324047,4357166:0.00159341):0.00323938):0.00230864):0.00177584):0.0175075):0.00783534):0.00271665,((4401868:0.00977076,4410244:0.0153715):0.0274761,((((4374425:0.00250143,(2397589:0.00504881,1771843:1e-06):0.00165192):0.00949105,((2426772:0.0125045,2426773:0.0218331):0.0145416,(2397567:0.022669,((2426770:0.0467463,(2426771:0.00344261,(4480591:0.000831393,(3464844:0.00100918,4374426:0.00500288):0.00304372):0.00330226):0.00269249):0.00674757,2170973:0.0457164):0.0145304):0.00453824):0.00457631):0.00427004,(((2372909:0.00946622,4360483:0.00757468):0.0286101,(4354266:0.0250962,(2493663:0.000861113,2903258:1e-06):0.0196753):0.0518437):0.125374,((4033821:0.0389511,(2313300:0.0381506,4108286:0.123033):0.0347618):0.0281593,((4378624:0.0165032,(((((4140242:8.06908e-06,TGGGGAATCTTGGACAATGGGCGAAAGTCCGATCCAGCAATATCGCGTGAGTGAAGAAGGGCAATGCCGCTTGTAAAGCTCTTTCGTCGAGTGCGCAATCATGACAGGACTCGAGGAAGAAGCCCCGGCTAACTCCGTGCCAGCAGCCGCGGTAAGACGGGGGGGGCAAGTGTTCTTCGGAATGACTAGGCGTAAAGGGCACGTAGGCGGTGAATCGGGTTGAAAGCGAAAGTCGCCAAAAACTGGTGGA:0.0118243):0.0,TGGGGAATCTTGGACAATGGGCGAAAGCCCGATCCAGCAATATCGCGTGAGTGAAGAAGGGCAATGCCGCTTGTAAAGCTCTTTCGTCGAGTGCGCGATCATGACAGGACTCGAGGAAGAAGCCCCGGCTAACTCCGTGCCAGCAGCCGCGGTAAGACGGGGGGGGCAAGTGTTCTTCGGAATGACTAGGCGTAAAGGGCACGTAGGCGGTGAATCGGGTTGAAAGCGAAAGTCGCCAAAAACTGGTGGA:0.0118532):0.00205762,(1828445:1e-06,4386156:0.003499):0.029019):0.00247116,((((3386818:0.00360182,((((2529960:0.0053198,((4379084:0.0026102,TGGGGAATCTTGGACAATGGGCGAAAGCCCGATCCAGCAATATCGCGTGAGTGAAGAAGGGCAATGCCGCTTGTAAAGCTCTTTCGTCGAGTGCGCGATCATGACAGGACTCGAGGAAGAAGCCCCGGCTAACTCCGTGCCAGCAGCCGCGGTAAGACGGGGGGGGCAAGTGTTCTTCGGAATGACTGGGCGTAAAGGGCACGTAGGCGGTGAATCGGGTTGAAAGTTAAAGTCGCCAAAAAGTGGCGGA:0.0058771):0.000806909,CGGTAAGACGGGGGGGGCAAGTGTTCTTCGGAATGACTGGGCGTAAAGGGCACGTAGGCGGTGAATCGGGTTGAAAGTGAAAGTCGCCAAAAACTGGTGGAATGCTCTCGAAACCCATTCACTTGAGTGAGACAGAGGAGAGTGGAATTTCGTGTGTAGGGGTGAAATCCGGAGATCTACGAAGGAAGGCCAAAAGCGAAGGCAGCTCTCTGGGTCCCTACCGACGCTGGGGTGCGAAAGCATGGGGAGC:0.00495782):0.00176662):0.0186534,2927689:0.00403016):6.90038e-06,TGGGGAATCTCGGACAATGGGTGAAAGCCCGATCCAGCAATATCGCGTGAGTGAAGAAGGGCAATGCCGCTTGTAAAGCTCTTTCGTCGAGTGCGCGATCATGACAGGACTCGAGGAAGAAGCCCCGGCTAACTCCGTGCCAGCAGCCGCGGTAAGACGGGGGGGCAAGTGTTCTTCGGAATGACTGGGCATAAAGGGCACGTAGGCGGTGAATCGGGTTGAAAGTGAAAGTCGCCAAAAAGTGGCGGAA:0.0239616):0.00142223,((((3568710:0.0137936,(2428473:0.0069347,3254234:0.00690738):0.00194093):0.0119931,(3035626:0.00714581,3229180:0.0272352):0.00811828):0.00289492,(((4453318:0.00428665,(3630089:0.0034509,4484060:0.00510842):0.000828067):0.00169163,((4375764:0.0163302,3245667:1e-06):0.000920149,(2057787:0.00491998,((4375762:0.00255917,((((((((((((1892252:0.000850431,2331935:0.00514058):0.00170961,(1918929:0.00496689,2072489:0.00174751):0.000303873):0.000944728,(1913623:5e-07,TGGGGAATCTTGGACAATGGGCGAAAGCCCGATCCAGCAATATCGCGTGAGTGAAGAAGGGCAATGCCGCTTGTAAAGCTCTCTCGTCGAGTGCGCGATCATGACAGGACTCGAGGAAGAAGACCCGGCTAACTCCGTGCCAGCAGCCGCGGTAAGACGGGGGGGGGCAAGTGTTCTTCGGAATGACTGGGCGTAAAGGGCACGTAGGCGGTGAATCGGGTTGAAAGTGAAAGTCGCCAAAAACTGGTGG:0.0179542):5e-07):0.000936987,TGGGGAATCTTGAACAATGGGCGAAAGCCCGATCCAGCAATATCGCGTGAGTGAAGAAGGGCAATGCCGCTTGTAAAGCTCTTTCGTCGAGTGCGCGATCATGACAGGACTCGAGGAAGAAGCCCCGGCTAACTCCGTGCCAGCAGCCGCGGTAAGACGGGGGGGGGCAAGTGTTCTTCGGAATGACTGGGCGTAAAGGGCACGTAGGCGGTGAATCGGGTTGAAAGTGAAAGTCGCCAAAAAGTGGCGG:0.012027):7.68551e-06,TGGGGAATCTTGAACAATGGGCGAAAGCCCGATCCAGCAATATCGCGTGAGTGAAGAAGGGCAATGCCGCTTGTAAAGCTCTTTCGTCGAGTGCGCGATCATGACAGGACTCGAGGAAGAAGCCCCGGCTAACTCCGTGCCAGCAGCCGCGGTAAGACGGGGGGGGGCAAGTGTTCTTCGGAATGACTGGGCGTAAAGGGCACGTAGGCGGTGAATCGGGTTGAAAGTGAAAGTCGCCAAAAACTGGTGG:0.0118456):3.61e-09,TGGGGAATCTTGGACAATGGGCGAAAGCCCGATCCAGCAATATCGCGTGAGTGAAGAAGGGCAATGCCGCTTGTAAAGCTCTTTCGTCGAGTGCGCGATCATGACAGGACTCGAGGAAGAAGTCCCGGCTAACTCCGTGCCAGCAGCCGCGGTAAGACGGGGGGGGCAAGTGTTCTTCGGAATGACTGGGCGTAAAGGGCACGTAGGCGGTGAATCGGGTTGAAAGTGAAAGTCGCCAAAAACTGGTGGA:0.0116855):2.4e-10,TGGGGAATCTTGGACAATGGGCGAAAGCCCGATCCAGCAATATCGCGTGAGTGAAGAAGGGCAATGCCGCTTGTAAAGCTCTTTCGTCGAGTGCGCGATCATGACAGGACTCGAGGAAGAAGCCCCGGCTAACTCCGTGCCAGCAGCCGCGGTAAGACGGGGGGGGGGGCAAGTGTTCTTCGGAATGACTGGGCGTAAAGGGCATGTAGGCGGTGAATCGGGTTGAAAGTGAAAGTCGCCAAAAAGTGGC:0.0120238):0.000944678,((((((3746875:0.0033813,(((((((((((((((3746873:0.00253503,(2344267:0.00423618,4461327:0.00168884):0.000847174):1e-06,(3568713:0.000851676,(((3368019:0.00085274,(2584976:0.00686124,3339747:0.00260255):0.00475032):0.00212205,TGGGGAATCTTGGACAATGGGCGAAAGCCCGATCCAGCAATATCGCGTGAGTGAAGAAGGGAAATGCCGCTTGTAAAGCTCTTTCATCGAGTGCGCGATCATGACAGGACTCGAGGAAGAAGCCCCGTCTAACTCCATGCCAGCAGCCGCGGTAAGACGGGGGGGGGGCAAGTGTTCTTCGGAATGACTGGGCGTAAAGGGCACGTAGGCGGTGAATCGGGTTGAAAGTGAAAGTCGCCAAAAAGTGGCG:0.0246035):0.00196371,(2702279:0.00345383,TGGGGAATCTTGGACAATGGGCGAAAGCCCGATCTAGCAATATCACGTGAGTGAAGAAGGGCAATGCCGCTCGTAAAGCTCTTTCGCGAGTGCGCGATCATGACAGGACTCGAGGAAGAAGCCCCGACTAACTCCGTGCCAGCAGCCGTGGTAAGACGGGGGGACAAGTGTTCTTCGGAATGACTGGGCGTAAAGGGCACGTAGGCGGTGAATCGGGTTGAAAGTGAAAGTCCAAAAAGTGGCGGAATGC:0.115959):0.00364661):0.00508567):1e-06):5e-07,CCTACGGGTGGCAGTGGGGAATCTTGGACAATGGGCGAAAGCCCGATCCAGCAATATCGCGTGAGTGAAGAAGGGCAATGCCGCTTGTAAAGCTCTTTCGTCGAGTGCGCGATCATGACAGGACTCGAGGAAGAAGCCCCGGCGAACTCCGTGCCAGCAGCCGCGGTAAGACGGGGGGGGCAAGTGTTCTTCGGAATGACTGGGCGTAAAGGGCACGTAGGCGGTGAATCGGGTTGAAAGTGAAAGTCGC:0.0244262):0.0,TGGGGAATCTTGGACAATGGGCGAAAGCCCGATCCAGCAATATCGCGTGAGTGAAGAAGGGCAATGCCGCTTGTAAAGCTCTTTCGTCGAGTGCGCGATCATGACAGGACTCGAGGAAGAAGCCCCGGCGAACTCCGTGCCAGCAGCCGCGGTAAGACGGGGGGGGCAAGTGTTCTTCGGAATGACTGGGCGTAAAGGGCACGTAGGCGGTGAATCGGGTTGAAAGTGAAAGTCGCCAAAAACTGGTGGA:0.0117175):0.0,TGGGGATCTTGGACAATGGGCGAAAGCCGATCCAGCAATATCGCGTGAGTGAAGAAGGGCAATGCCGCTTGTAAAGCTCTTTCGTCGAGTGCGCGATCATGACAGGACTCGAGGAAGAAGCCCCGGCTAACTCCGTGCCAGCAGCCGCGGTAAGACGGGGGGGGCAAGTGTTCTTCGGAATGACTGGGCGTAAAGGGCACGTAGGCGGTGAATCGGGTTGAAAGTGAAAGTCGCCAAAAACTGGTGGAAT:0.0118461):0.0,TGGGGAATCTTGGACAATGGGCGAAAGCCCGATCTAGCAATATCGCGTGAGTGAAGAAGGGAAATGCCGCTTGTAAAGCTCTTTCGTCAAGTGCACGATCATGACAGGACTCGAGGAAGAAGCCCCGGCTAACTCCGTGCCAGCAGCCGCGGTAAGACGGGGGGGCAAGTGTTCTTCGGAATGACTGGGCGTAAAGGGCACGTAGGCAATGAATCGGGTTTAAAGTGAAAGTCGCCAAAAAGTGGCGGAA:0.0429393):0.0,TGGGGAATCTTGGACAATGGGCGATAGCCCGATCTAGCAATATCGCGTGAGTGAAGAAGGGAAATGCCGCTTGTAAAGCTCTCTCGTCAAGTGCACGATCATGACAGGACTCGAGGAAGAAGCCCCGGCTAACTCCGTGCCAGCAGCCGCGGTAAGACGGGGGGGCAAGTGTTCTTCGGAATGACTGGGCGTAAAGGGCACGTAGGCAATGAATCGGGTTTAAAGTGAAAGTCGCCAAAAAGTGGCGGAA:0.0558532):0.0,TGGGAATCTTGGACAATGGGCGAAAGCCCGATCCAGCAATATCGCGTGAGTGAAGAAGGGCAATGCCGCTTGTAAAGCTCTTTCGTCGAGTGCGCGATCATGACAGGACTCGAGGAAGAAGCCCCGGCTAACTCTGTGCCAGCAGCCGCGGTAAGACGGGGGGGGCAAGTGTTCTTCGGAATGACTGGGCGTAAAGGGCACGTAGGCGGTGAATCGGGTTGAAAGTGAAAGTCGCCAAAAAGTGGCGGAA:0.0119956):0.0,CGGGGAATCTTGGACAATGGGCGAAAGCCCGATCCAGCAGTATCGCGTGAGTGAAGAAGGGCAATGCCGCTTGTAAAGCTCTTTCGTCGAGTGCGCGATCATGATAGGACTCGAGGAAGAAGCCCTGGCTAACTCCGTGCCAGCAGCCACGGTAAGACCGGGGGCAAGTGTTCTTCGGAATGACTGGGCGTAAAGGGCACGTAGGCGGTGAATCGGGTTGAAAGTGAAAGTCGCCAAAAAGTGGAGGAAT:0.0299814):0.0,TGGGGAATCTTGGACAATGGGCGAAAGCCCGATCCAGCAATATCGCGTGAGTGAAGAAGGGCAATGCCGCTTGTAAAGCTCTCTCGTCGAGTGCGCGATCATGACAGGACTCGAGGAAGAAGCCCCGGCTAACTCCGTGCCAGCAGCCGCGGTAAGACGGGGGGGGGCAAGTGTTCTTCGGAATGACTGGGCGTAAAGGGCACGTAGGCGGTGAATCGGGTTGAAAGTGAAAGTCGCCAAAAAGTGGCGG:0.0120297):0.0,TGGGGAATCTTGGACAATGGGCGAAAGCCCGATCCAGCAATATCGCGTGAGTGAAGAAGGGCAATGCCGCTTGTAAAGCTCTTTCGTCGAGTGCGCGATCATGACAGGACTCGAGGAAGAAGACCCGGCTAACTCCGTGCCAGCAGCCGCGGTAAGACGGGGGGGGCAAGTGTTCTTCGGAATGACTGGGCGTAAAGGGCACGTAGGCGGTGAATCGGGTTGAAAGTGAAAGTCGCCAAAAACTGGTGGA:0.0117469):0.0,TGGGGAATCTTGGACAATGGGCGAAAGCCCGATCCAGCAATATCGCGTGAGTGAAGAAGGGCAATGCCGCTTGTAAAGCTCTTTCGTCGAGTGCGCGATCATGACAGGACTCGAGGAAGAAGCCCCGGCTAACTCCGTGCCAGCAGCCGCGGTAAGACGGGGGGGCAAGTGTTCTTCGGAATGACTGGGCGTAAAGGGCACATAGGCGGTGAATCGGGTTGAAAGTGAAAGTCGCCAAAAAGTGGCGGAA:0.0118745):0.0,TGGGGAATCTTGGACAATGGGCGAAAGCCCGATCCAGCAATATCGCGTGAGTGAAGAAGGGCAATGCCGCTTGTAAAGCTCTTTCGTCGAGTGCGCAATCATGACAGGACTCGAGGAAGAAGCCCCGGCTAACTCCGTGCCAGCAGCCGCGGTAAGACGGGGGGGGGCAAGTGTTCTTCGGAATGACTGGGCGTAAAGGGCACGTAGGCGGTGAATCGGGTTGAAAGTGAAAGTCGCCAAAAAGTGGCGG:6.11352e-06):0.0,TGGGGAATCTTGGACAATGGGCGAAAGCCCGATCTAGCAATATCGCGTGAGTGAAGAAGGGAAATGCCGCTTGTAAAGCTCTTTCGTCAAGTGCACCATCATGACAGGACTCGAGGAAGAAGCCCCGGCTAACTCCGTGCCAGCAGCCGCGGTAAGACGGGGGGGCAAGTGTTCTTCGAAATGACTGGGCGTAAAGGGCACGTAGGCAATGAATCGGGTTTAAAGTGAAAGTCGCCAAAAAGTGGCGGAA:0.0493461):0.0,TGGGGAATCTTGGACAATGGGCGAAAGCCCGATCCAGCAATATCGCGTGAGTGAAGAAGGGCAATGCCGCTTGTAAAGCTCTTTCGTCGAGTGCGCAATCATGACAGGACTCGAGGAAGAAGCCCCGGCTAACTCCGTGCCAGCAGCCGCGGTAAGACGGGGGGGCAAGTGTTCTTCGGAATGACTGGGCGTAAAGGGCACGTAGGCGGTGAATCGGGTTGAAAGTGAAAGTCGCCAAAAAGTGGCGGAA:6.11352e-06):5e-07):5e-07,CCTACGGGGGGCAGTGGGGAATCTTGGACAATGGGCGAAAGCCCGATCCAGCAATATCGCGTGAGTGAAGAAGGGCAATGCCGCTTGTAAAGCTCTTTCGTCGAGTGCGCGATCATGACAGGACTCGAGGAAGAAGCCCCGGCGAACTCCGTGCCAGCAGCCGCGGTAAGACGGGGGGGGCAAGTGTTCTTCGGAATGACTGGGCGTAAAGGGCACGTAGGCGGTGAATCGGGTTGAAAGTGAAAGTCGC:0.0181138):0.0,CCTACGGGGGCAGTGGGGAATCTTGGACAATGGGCGAAAGCCCGATCCAGCAATATCGCGTGAGTGAAGAAGGGCAATGCCGCTTGTAAAGCTCTTTCGTCGAGTGCGCGATCATGACAGGACTCGAGGAAGAAGCCCCGGCTAACTCCGTGCCAGCAGCCGCGGTAAGACGGGGGGGGCAAGTGTTCTTCGGAATGACTGGGCGTAAAGGGCACGTAGGCGGTGAATCGGGTTGAAATTGAAAGTCGCC:0.0181907):0.0,CCTACGGGTGGCAGTGGGGAATCTTGGACAATGGGCGAAAGCCCGATCCAGCAATATCGCGTGAGTGAAGAAGGGCAATGCCGCTTGTAAAGCTCTTTCGTCGAGTGCGCGATCATGACAGGACTCGAGGAAGAAGCCCCGGCTAACTCCGTGCCAGCAGCCGCGGTAAGACGGGGGGGGCAAGTGTTCTTCGGAATGACTGGGCGTAAAGGGCACGTAGGCGGTGAATCGGGTTGAAAGTGAAAGTCGC:0.0181782):0.0,TGGGGAATCTTGGACAATGGGCGAAAGCCCGATCCAGAAATATCGTGTGAGTGAAGAAGGGCAATGCCGCTTGTAAAGCTCTTTCGTCGAGTGCGCGATCATGACAGGACTCGAGGAAGAAGCCCCGGCTAACTCCGTGCCAGCAGCCGCTGTAAGACGGGGGGCAAGTGTTCTTCGGAATGACTGGGCATAAAGGGCACGTAGGCGGTGAATCGGGTTGAAAGTGAAAGTCGCCAAAAAGTGGCGGAAT:0.0302465):0.0,TGGGGAATCTTGGAAAATGGGCGAAAGCCCGATCCAGCAATATCGCGTGAGTGAAGAAGGGCAATGCCGCTTGTAAAGCTCTTTCGTCGAGTGCGTGATCATGACAGGACTCGAGGAAGAAGCCCCGGCTAACTCCGTGCCAGCAGCCGCGGTAAGACGGGGGGGCAAGTGTTCTTCGGAATGACTGGGCGTAAAGGGCACGTAGGCGGTGAATCGGGTTGAAAGTGGAAGTCGCCAAAAAGTGGTGGAA:0.0118614):5e-07):5e-07,TGGGGAATCTTGGACAATGGGCGAAAGCCCGATCCAGCAATATCGCGTGAGTGAAGAAGGGCAATGCCGCTTGTAAAGCTCTTTCGTCGAGTGCGCGATCATGACAGGACTCGAGGAAGAAGCCCCGGCTAACTCCGTCCCAGCAGCCGCGGTAAGACGGGGGGGCAAGTGTTCTTCGGAATGACTGGGCGTAAAGGGCACGTAGGCGGTGAATCGGGTTGAAAGTGAAAGTCGCCAAAAAGTGGCGGAA:0.0118808):0.0,CCTAGGAGGCAGCAGTGGGGAATCTTGGACAATGGGCGAAAGCCCGATCCAGCAATATCGCGTGAGTGAAGAAGGGCAATGCCGCTTGTAAAGCTCTTTCGTCGAGTGCGCGATCATGACAGGACTCGAGGAAGAAGCCCCGGCTAACTCCGTGCCAGCAGCCGCGGTAAGACGGGGGGGGCAAGTGTTCTTCGGAATGACTGGGCGTAAAGGGCACGTAGGCGGTGAATCGGGTTGAAAGTGAAAGTCG:0.0120892):5e-07,((3060301:0.00681202,3606814:0.00337483):0.00169509,((3746876:0.00680511,2682867:0.00127011):0.00125664,4413100:0.00253603):1e-06):0.00166952):0.00338455,3568714:0.00685827):1e-06):1e-06,(1913619:0.00168029,2682874:0.000843884):0.00251906):1e-06):0.00117283):0.00244632):1e-06,(4297876:0.00239569,(1715972:0.000842642,(4191587:0.00423751,2369177:0.00230753):1e-06):0.0020915):0.0038264):0.00213325):0.000491346,TGGGGAATCTTGGACAATGGGCGAAAGCCCGATCCAGCAATATCGCGTGAGTGAAGAAGGGCAATGCCGCTTGTAAAGCTCTTTCGTCGAGTGCGCGATCATGACAGGACTCGAGGAAGAAGCCCCGGCTAACTCCGTGCCAGCAGCCGCGGTAAGACGGGGGGGGGCAAGTGTTCTTCGGAATGACTGGGCGTAAAGGGCACGTAGGCGGTGAATCGGGTTGAAAGTGAAAGTCGCCAAAAAGTGGCGG:0.00598358):0.000487168):0.00459104):0.00283375,((4378625:0.00670703,(2703117:0.00169554,3568708:0.000854194):0.00083537):0.000940612,3194311:0.00853062):0.00184759):0.00215234,((((2210671:8.39893e-06,TGGGGAATCTTGGACAATGGGCGAAAGCCCGATCCAGCAATATCGCGTGAGTGAAGAAGGGCAATGCCGCTTGTAAAGCTCTTTCGTCGAGTGCGCGATCATGACAGGACTCGAGGAAGAAGCCCCGGCTAACTCCGTGCCAGCAGCCGCGGTAAGACGGGGGGGGCAAGTGTTCTTCGGAATGACTGGGCGTAAAGGGCACGTAGGCGGTGAATCGGGTTGAAAGTGAAAGCCGCCAAAAACTGGCGGA:0.0058993):0.0,TGGGGAATCTTGGACAATGGGCGAAAGCCCGATCCAGCAATATCGCGTGAGTGAAGAAGGGCAATGCCGCTTGTAAAGCTCTTTCGTCGAGTGCGCGATCATGACAGGACTCGAGGAAGAAGCCCCGGCTAACTCCGTGCCAGCAGCCGCGGTAAGACGGGGGGGGGCAAGTGTTCTTCGGAATGACTGGGCGTAAAGGGCACGTAGGCGGTGAATCGGGTTGAAAGTGAAAGCCGCCAAAAACTGGCGG:0.0058993):0.00859211,((3746882:1e-06,((1886044:0.0108936,CCTACGGGATGCAGTGGGGAATCTTGGACAATGGGCGAAAGCCCGATCCAGCAATATCGCGTGAGTGAAGAAGGGCAATGCCGCTTGTAAAGCTCTTTCGTCGAGTGCGCGATCATGACAGGACTCGAGGAAGAAGCCCCGGCTAACTCCGTGCCAGCAGCCGCGGTAAGACGGGGGGGGCAAGTGTTCTTCGGAATGACTGGGCGTAAAGGGCACGTAGGCGGTGAATCGGGTTGAAAGTGAAAGTCGC:0.0182238):0.00364511,3464845:0.00358483):0.00251292):0.00506685,((4468965:0.0103899,(((4453317:0.0057389,2063499:1e-06):0.00362821,(4251078:0.00816492,(((((((((3606810:5e-07,TGGGGAATCTTGGACAATGGGCGAAAGCCCGATCCAGCAATATCGCGTGAGTGAAGAAGGGCAATGCCGCTTGTAAAGCTCTTTCGTCGAGTGCGCGATCATGATAGGACTCGAGGAAGAAGCCCCGGCTAACTCCGTGCCAGCAGCCGCGGTAAGACGGGGGGGGCAAGTGTTCTTCGGAATGACTGGGCGTAAAGGGCACGTAGGCGGTGAATCGGGTTGAAAGTGAAAGTCGCCAAAAACTGGTGGA:0.00581536):0.0,TGGGGAATCTTGGACAATGGGCGAAAGCCCGATCCAGCAATATCGCGTGAGTGAAGAAGGGCAATGCCGCTTGTAAAGCTCTTTCGTCGAGTGCGCGATCATGACAGGACTCGAGGAAGAAGCCCCGGCTAACTCCGTGCCAGCAGCCGCGGTAAGACGGGGGGGGCAAGTGTTCTTCGGAATGACTGGGCGTAAAGGGCACGTAGGCGGTGAATCGGGTTGAAAGTGAAAGTCGCCAAAAAGTGGCGGA:0.00589385):0.0,TGGGGAATCTTGGACAATGGGCGAAAGCCCGATCCAGCAATATCGCGTGAGTGAAGAAGGGCAATGCCGCTTGTAAAGCTCTTTCGTCGAGTGCGCGATCATGACAGGACTCGAGGAAGAAGCCCCGGCTAACTCCGTGCCAGCAGCCGCGGTAAGACGGGGGGGCAAGTGTTCTTCGGAATGACTGGGCGTAAAGGGCACGTAGGCGGTGAATCGGGTTGAAAGTGAAAGTCGCCAAAAAGTGGCGGAA:0.00590744):0.0,TGGGGAATCTTGGACAATGGGCGAAAGCCCGATCCAGCAATATCGCGTGAGTGAAGAAGGGCAATGCCGCTTGTAAAGCTCTTTCGTCGAGTGCGCGATCATGACAGGACTCGAGGAAGAAGCCCCGGCTAACTCCGTGCCAGCAGCCGCGGTAAGACGGGGGGGCAAGTGTTCTTCGGAATGACTGGGCGTAAAGGGCACGTAGGCGGTGAATCGGGTTGAAAGTGAAAGTCGCCAAAAACTGGTGGAA:0.00582859):0.0,TGGGGAATCTTGGACAATGGGCGAAAGCCCGATCCAGCAATATCGCGTGAGTGAAGAAGGGCAATGCCGCTTGTAAAGCTCTTTCGTCGAGTGCGCGATCATGACAGGACTCGAGGAAGAAGCCCCGGCTAACTCCGTGCCAGCAGCCGCGGTAAGACGGGGGGGGCAAGTGTTCTTCGGAATGACTGGGCGTAAAGGGCACGTAGGCGGTGAATCGGGTTGAAAGTGAAAGTCGCCAAAAACTGGTGGA:0.00581536):0.0,TGGGGAATCTTGGACAATGGGCGAAAGCCCGATCCAGCAATATCGCGTGAGTGAAGAAGGGCAATGCCGCTTGTAAAGCTCTTTCGTCGAGTGCGCGATCATGACAGGACTCGAGGAAGAAGCCCCGGCTAACTCCGTGCCAGCAGCCGCGGTAAGACGGGGGGGGCAAGTGTTCTTCGGAATGACTGGGCGTAAGGGCACGTAGGCGGTGAATCGGGTTGAAAGTGAAAGTCGCCAAAAACTGGTGGAA:0.00581983):0.0,TGGGGAATCTTGGACAATGGGCGAAAGCCCGATCCAGCAATATCGCGTGAGTGAAGAAGGGCAATGCCGCTTGTAAAGCTCTTTCGTCGAGTGCGCGATCATGACAGGACTCGAGGAAGAAGCCCCGGCTAACTCCGTGCCAGCAGCCGCGGTAAGACGGGGGGGGGCAAGTGTTCTTCGGAATGACTGGGCGTAAAGGGCACGTAGGCGGTGAATCGGGTTGAAAGTGAAAGTCGCCAAAAACTGGTGG:0.00589385):5e-07,3746871:0.00345176):0.00319717,((4251079:0.00785846,(4453315:0.00375858,(1646259:0.00229318,3568712:0.00604439):0.00113204):0.00190876):0.000567995,4453316:0.0042962):1e-06):0.00579989):0.00155791):0.000290755,TGGGGAATCTTGGACAATGGGCGAAAGCCCGATCCAGCAATATCGCGTGAGTGAAGAAGGGCAATGCCGCTTGTAAAGCTCTTTCGTCGAGTGCGCGATCATGACAGGACTCGAGGAAGAAGCCCCGGCTAACTCCGTGCCAGCAGCCGCGGTAAGACGGGGGGGGCAGTGTTCTTCGGAATGACTGGGCGTAAAGGGCACGTAGGCGGTGAATCGGGTTGAAAGTGAAAGTCGCCAAAAAGTGGCGGAA:0.00597437):0.000266674):0.00238135,4351079:0.00171512):1e-06):0.00395312):0.00140247,3225199:0.00919845):0.00267875):0.0141056,((2063500:0.00333643,2063501:0.00418238):0.00366466,(1646255:0.000840312,1646258:0.00674773):0.00468223):0.000831342):1e-06):0.005048,TGGGGAATCTTGGACAATGGGCGAAAGCCCGATCCAGCAATATCGCGTGAGTGAAGAAGGGCAATGCCGCTTGTAAAGCTCTTTCGTCGAGTGCGCGATCATGACAGGACTCGAGGAAGAAGCCCCGGCTAACTCCGTGCCAGCAGCCGCGGTAAGACGGGGGGGGCAAGTGTTCTTCGGAATGACTGGGCGTAAAGGGCACGTAGGCGGTGAATCGGGTTGAAAGTGAAAGTCACCAAAAAGTGGCGGA:0.0115953):9.8785e-06):0.00210548,(((3792581:0.00356747,4427433:0.00222019):0.00106199,(4427434:0.0207797,(4427435:0.00398439,4427432:0.00807027):0.00187106):0.00374219):0.0025382,(2286116:0.0738809,(2584970:0.00134256,3792580:0.00486631):0.0306542):0.0469921):0.0260921):0.00140369):0.00734086):0.00724456):0.0141965,((2397581:0.00976965,(2397566:0.0106618,(4384897:0.00805813,((4347196:0.00158633,4165193:0.0091296):0.00249217,(4410245:0.00489873,4410246:0.00912793):0.000826666):0.00187413):0.00622174):0.0144478):0.00705717,(4165170:0.01004,4349225:0.0088888):0.00510064):0.0222593):0.00572805):0.0113711):0.0186434,4438491:0.0646321):0.0259263):0.0559019):0.0208645):0.0177918)'f__mitochondria':0.0825916):0.0160915):0.0168875):0.0131973,(879355:0.0677415,(35350:0.029075,4306152:0.0587728):0.0403154):0.0172107)'o__Rickettsiales':0.00546401,(((927959:0.0702577,((4423977:0.065704,4401777:0.079753):0.0207104,(((748865:0.010781,207274:0.00723403):0.0174274,(575980:0.0253586,2772774:0.0353092):0.0183408):0.0494567,(2869498:0.0405283,(2505162:0.0339116,4382187:0.0372131):0.0306918):0.0116537):0.0186444):0.0256631):0.0117889,((((((((198250:0.0212482,((78776:0.0126433,TGAGGAATATTGGTCAATGGGCGAGAGCCTGAACCAGCCAAGTCGCGTGAGGGATGACTGCCCTATGGGTTGTAAACCTCTTTTGTATGGGGGGAATAAGCTTTACGAGTAGAGTGATGACAGTACCTGAAGAATAAGCTCCGGCTAACTACGTGCCAGCAGCCGCGGTAATACGTAGGGAGCAAGCGTTGTTCTGAATGACTGGGCGTAAAGGGTGCGTAGGCGGTTATACAAGTTAGAAGTGAAATAC:0.245426):0.0,TGAGGAATATTGGTCAATGGCCGGAAGGCTGAACCAGCCAAGTCGCGTGAGGGAATAAGGCCCTATGGGTCGTAAACCTCTTTTGTCAGGGAGCAAAGGCGTCCACGTGTTGACGAGAGGATAGTACCTGAAGAATAAGCTCCGGCTAACTACTTGCCAGCAGCCGCGGTAATACGTAGGGAGCAAGCGTTGTTCGGAATGACTGGGCGTAAAGGGTGCGTAGGCGGTTATACAAGTTAGAATTGAAATA:0.259063):6.17696e-06):0.0253746,(((((248953:0.0270231,3780773:0.03826):0.00861759,(3214982:0.0210693,(353198:0.0375941,4373021:0.0161622):0.0177006):0.0181746):0.0165543,586075:0.0326211):0.020507,(((645640:0.0166974,TGGGGAATATTGGACAATGGGGGAAACCCTGATCCAGCCATGCCGCGTGTGTGATGAAGGCCTTAGGGTTGTAAAGCACTTTTGTCAGGGAAGATGATGACGGTACCTGAAGAATAAGCACCGGCTAACTTCGTGCCAGCAGCCGCGGTAATACGAAGGGTGCTAGCGTTGTTCGGAATTACTGGGCGTAAAGCGCGCGTAGGCGGCGTCGCAAGTCAGAGGTGAAATCCCAGGGCTCAACCCTGGAATT:0.0220346):0.01569,(1119357:0.0109456,671445:0.0215948):0.012394):0.0180747,((4360253:0.0331787,(4388981:0.0299256,4420495:0.0393017):0.0080001):0.0059937,(4439836:0.0181505,((1845013:0.0135434,TGGGGAATATTGGACAATGGGGGAAACCCTGATCCAGCCATGCCGCGTGAGTGATGAAGGCCTTAGGGTTGTAAAGCTCTTTTGTCAGGGAAGATGATGACGGTACCTGAAGAATAAGCACCGGCTAACTTCGTGCCAGCAGCCGCGGTAATACGAAGGGTGCTAGCGTTGTTCGGAATCACTGGGCGTAAAGCGCGCGTAGGTGGCTTTGCAAGTCAGAGGTGAAATCCCACGGCTCAACCGTGGAACT:0.0159674):0.010143,(223237:0.0137093,136114:0.0221766):0.0111905):0.00568152):0.00905992):0.00973605):0.00336267):0.0103641,534489:0.0453889):0.0133104):0.00915424,(1107508:0.0411023,((((((2720390:0.034346,(929489:0.00686044,((((114901:0.0044026,337521:0.0193335):0.00477761,213592:0.00200463):0.00489208,249034:0.00528311):0.00794161,808797:0.0113285):0.00478711):0.00772749):0.00805206,47933:0.0260777):0.00881156,((366176:0.0138623,(591033:0.0694908,2651794:0.0129138):0.0028343):0.00652617,337436:0.114466):0.00532897):0.00683696,883437:0.0341825):0.0104999,(150283:0.0197031,2880677:0.0328736):0.00488607):0.0246521,1036797:0.0206409):0.0118233):0.0202472):0.0102247,(537791:0.0694303,4431707:0.0389459):0.0100194):0.00706294,(4311458:0.0476068,771016:0.0558087):0.0171534):0.0104454,((((2823014:0.0474462,2912147:0.027601):0.0222429,(4355831:0.0461964,((250742:0.0197604,233001:0.0324067):0.0224905,((4332534:0.0184992,(4354331:0.00729246,(4353907:0.00428439,4469432:0.00416929):0.00312074):0.00814879):0.00978443,(821537:0.0229799,4470014:0.0211293):0.0121623):0.00869767):0.0161853):0.0151974):0.0102017,239717:0.0394435):0.0128975,589217:0.0480564):0.00295711):0.0106505,(4137085:0.0199511,4475608:0.0223057):0.0531956):0.0109539,((4212124:0.036963,(2589124:0.0575936,(4360560:0.0543801,4391805:0.0310607):0.025851):0.0130195):0.0156536,(208719:0.0337253,4304135:0.0242914):0.0400656):0.0124866):0.00562035):0.0127072,((237826:0.0809072,((244086:0.0213581,4367981:0.0174511):0.0490391,((737731:0.016683,4478470:0.0209935):0.0360002,(101800:0.0688941,4389006:0.0361762):0.0136577):0.0407085):0.0160822):0.0346849,(((4370915:0.0682792,(303217:0.0386649,(((((581652:1e-06,(1629740:0.0319728,4333943:0.00823587):0.000981863):0.0134184,(293247:0.0238021,4456065:0.0134613):0.0145972):0.00723692,((298184:0.0243769,292910:0.017319):0.00701631,(((370077:7.93373e-06,TGAGGAATATTGGGCAATGGGGGCAACCCTGACCCAGCCATGCCGCGTGAGTGAAGAAGGTTTTCGGATTGTAAAGCTCTTTCGGATGTGACGATGATGACGGTAGCATCTAAAGAAGCCCCGGCAAACTTCGTGCCAGCAGCCGCGGTAATACGAAGGGGGCAAGCGTTGTTCGGAATTACTGGGCGTAAAGGGTGTGTAGGCGGTTATGTAAGATAGCGGTGAAATGCCGGGGCTCAACCTCGGAATT:6.11352e-06):0.0,TGAGGAATATTGGGCAATGGGGGCAACCCTGACCCAGCCATGCCGCGTGAGTGAAGAAGGTTTTCGGATTGTAAAGCTCTTTCGGATGTGACGATGATGACGGTAGCATCTAAAGAAGCCCCGGCAAACTTCGTGCCAGCAGCCGCGGTAATACGAAGGGGGCAAGCGTTGTTCGGAATTACTGGGCGTAAAGGGTGTGTAGGCGGTTATGTAAGATAGCGGTGAAATGTAGATGCTCAACATCTGAACT:0.038212):0.0,TGGGGAATATTGGGCAATGGGGGCAACCCTGACCCAGCCATGCCGCGTGAGTGAAGAAGGTTTTCGGATTGTAAAGCTCTTTCTGATGTGACGATGATGACGGTAGCATCTAAAGAAGCCCCGGCAAACTTCGTGCCAGCAGCCGCGGTAATACGAAGGGGGCAAGCGTTGTTCGGAATTACTGGGCGTAAAGGGTGTGTAGGCGGTTATGTAAGATAGCGGTGAAATGCCGGGGCTCAACCTCGGAATT:0.0104832):0.0324886):0.00616499):0.0134192,(255783:0.035018,(((((((113865:6.57204e-06,TGAGGAATATTGGGCAATGGAGGCAACTCTGACCCAGCCATGCCGCGTGAGTGAAGAAGGTTTTCGGATTGTAAAGCTCTTTCGGATGTGACGATGATGACGGTAGCATCTAAAGAAGCCCCGGCTAACTTCGTGCCAGCAGCCGCGGTAATACGGAGGATGCGAGCGTTATCCGGATTTATTGGGTTTAAAGGGTGCGCAGGCGGAGGTGCAAGTCAGCGGTCAAATTGCGGGGCTAAACCCCGTACTG:0.136966):0.0,TGAGGAATATTGGGCAATGGAGGCAACTCTGACCCAGCCATGCCGCGTGAGTGAAGAAGGTTTTCGGATTGTAAAGCTCTTTCGGATGTGACGATGATGACGGTAGCATCTAAAGAAGCCCCGGCTAACTCCGTGCCAGCAGCCGCGGTAATACGGAGGGTGCGAGCGTTAATCGGAATTACTGGGCGTAAAGGGTGTGCAGGCGGTTTTGCAAGATGGATGTGAAAGCCCCGGGCTTAACCTGGGAAAG:0.0832055):0.00167587,4435655:0.00318643):0.00434538,TGAGGAATATTGGGCAATGGAGGCAACTCTGACCCAGCCATGCCGCGTGAGTGAAGAAGGTTTTCGGATTGTAAAGCTCTTTCGGATGTGACGATGATGACGGTAGCATCTAAAGAAGCCCCGGCTAACTTCGTGCCAGCAGCCGCGGTAATACGGAGGATCCGAGCGTTATCCGGATTCATTGGGTTTAAATGGTGCGTAGGTTGTTTTATAAGTTAGCGGTGAAATACCGATGCTCAACATCGGGGCT:0.145425):0.00523374,(((((((((((((((((((296064:0.00331955,TGGGGAATATTGCACAATGGGGGAAACCCTGATGCAGCGACGCCGCGTGAGTGAAGAAGTATTTCGGTATGTAAAGCTCTTTCGGATGTGACGATGATGACGGTAGCATCTAAAGAAGCCCCGGCTAACTTCGTGCCATCAGCCGCGGTAATACGAAGGGGGCAAGCGTTGTTCGGAATTACTGGGCGTAAAGGGAGTGTAGGCGGTTTAGTAAGATAGTGGTGAAATCCCAGGGCTTAACTTTGGAATT:0.111246):7.90918e-05,TGAGGAATATTGGTCAATGGGATAGATCCTGAACCAGCCAAGCCGCGTGAGTGAAGAAGGTTTTCGGATTGTAAAGCTCTTTCGGATGTGACGATGATGACGGTAGCATCTAAAGAAGCCCCGGCTAACTTCGTGCCAGCAGCCGCGGTAATACGAAGGGGGCAAGCGTTGTTCGGAATTACTGGGCGTAAAGGGAGTGTAGGCGGTTTAGTAAGATAGTGGTGAAATCCCAGGGCTTAACTTTGGAATT:0.0779523):0.00376723,CCTCCGGGTGGCAACAGTGAGGAATATTGGGCAATGGAGGCAACTCTGACCCAGCCATGCCGCGTGAGTGAAGAAGGTTTTCGGATTGTAAAGCTCTTTCGGATGTGACGATGATGACGGTAGCATCTAAAGAAGCCCCGGCTAACTTCGTGCCAGCAGCCGCGGTAATACGAAGGGGGCAAGCGTTGTTCGGAATTACTGGGCGTAAAGGGAGTGTAGGCGGTTTAGTAAGATAGTGGTGAAATCCCAG:0.0293667):1.9e-07,TCTACGGGGAGCAGCAGTGAGGAATATTGGGCAATGGAGGCAACTCTGACCCAGCCATGCCGCGTGAGTGAAGAAGGTTTTCGGATTGTAAAGCTCTTTCGGATGTCACGATGTTGACGGTAGCATCTAAAGAAGCCCCGGCTAACTTCGTGCCAGCAGCCGCGGTAATACGAAGGGGGCAAGCGTTGTTCGGAATTACTGGGCGTAAAGGGAGTGTAGGCGGTTTAGTAAGATAGTGGTGAAATCCCAG:0.0295468):8.3988e-06,CCTCCCGTAGGCTGCAGTGAGGAATATTGGGCAATGGAGGCAACTCTGACCCAGCCATGCCGCGTGAGTGAAGAAGGTTTTCGGATTGTAAAGCTCTTTCGGATGTGACGATGATGACGGTAGCATCTAAAGAAGCCCCGGCTAACTTCGTGCCAGCAGCCGCGGTAATACGAAGGGGGCAAGCGTTGTTCGGAATTACTGGGCGTAAAGGGAGTGTAGGCGGTTTAGTAAGATAGTGGTGAAATCCCAG:0.0357622):7.7542e-06,CCTACGTGTTGCAGCAGTGAGGAATATTGGGCAATGGAGGCAACTCTTACCCAGCCATGCCGCGTGAGTGAAGAAGGTTTTCGGATTGTAAAGCTCTTTCGGATGTGACGATTATGACGGTAGCATCTAAAGAAGCCCCGGCTAACTTCGTGCCAGCAGCCGCGGTAATACGAAGGGGGCAAGCGTTGTTCGGAATTACTGGGCGTAAAGGGAGTGTAGGCGGTTTAGTAAGATAGTGGTGAAATCCCAG:0.0354614):9.842e-06,CCTACTGGTGGAAGCAGTGAGGAATATTGGGCAATGGAGGCAACTCTGACCCAGCCATGCCGCGTGAGTGAAGAAGGTTTTCGGATTGTAAAGCTCTTTCGGATGTGACGATGATGACGGTAGCATCTAAAGAAGCCCCGGCTAACTTCGTGCCAGCAGCCGCGGTAATACGAAGGGGGCAAGCGTTGTTCGGAATTACTTGTCGTAAAGGGAGTGTAGGCGGTTTAGTAAGATAGTGGTGAAATCCCAG:0.0416342):6.363e-07,CCTACGGGGGGCCGCCGTGCGGCATATTGGGCAATGGAGGCAACTCTGACCCAGCCATGCCGCGTGAGTGAAGAAGGTTTTCGGATTGTAAAGCTCTTTCGGATGTGACGATGATGACGGTAGCATCTAAAGAAGCCCCGGCTAACTTCGTGCCAGCAGCCGCGGTAATACGAAGGGGGCAAGCGTTGTTCGGAATTACTGGGCGTAAAGGGAGTGTAGGCGGTTTAGTAAGATAGTGGTGAAATCCCAG:0.0420284):1.08662e-05,CCTACGAGGGGCTGCATTGAGGAATATTGGGCAATGTAGGCAACTCTGACCCAGCCATGCCGCGTGAGTGAAGAAGGTTTTCGGATTGTAAAGCTCTTTCGGATGTGACGATGATGACGGTAGCATCTAAAGAAGCCCCGGCTAACTTCGTGCCAGCAGCCGCGGTAATACGAAGGGGGCAAGCGTTGTTCGGAATTACTGGGCGTAAAGGGAGTGTAGGCGGTTTAGTAAGATAGTTGTGAAATCCCAG:0.0481302):8.27725e-05,TGAGGAATATTGGGCAATGGAGGCAACTCTGACCCAGCCATGCCGCGTGAGTGAAGAAGGTTTTCGGATTGTAAAGCTCTTTCGGATGTGACGATGATGACGGTAGCATCTAAAGAAGCCCCGGCTAACTTCGTGTCAGCAGCCGCGGTAATACGAAGGGGGCAAGCGTTGTTCGGAATTACTGGGCGTAAAGGGAGTGTAGGCGGTTTAGTAAGATAGTGGTGAAATCCCCGGGCTTAACCTGGGAACC:0.0322381):0.000847538,TGAGGAATATTGGGCAATGGAGGCAACTCTGACCCAGCCATGCCGCGTGAGTGAAGAAGGTTTTCTGATTGTAAAGCTCTTTCTGATGTGACGATGATGACGGTAGCATCTAAAGAAGCCCCGGCTAACTTCGTGCCAGCAGCCGCGGTAATACGAAGGGGGCAAGCGTTGTTCGGAATTACTGGGCGTAAAGGGAGTGTAGGCGGTTCAATAAGTCTGATGTGAAAGCCTTCGGCTCAACCGGAGAATT:0.097465):0.0024086,TGAGGAATATTGGGCAATGGAGGCAACTCTGACCCAGCCATGCCGCGTGAGTGAAGAAGGTTTTCGGATTGTAAAGCTCTTTCGGATGTTACGATGATGACGGTAGCATCTAAAGAAGCCCCGGCTAACTTCGTGCCAGCAGCCGCGGTAATACGAAGGGGGCAAGCGTTGTTCGGAATTACTGGGCGTAAAGGGAGTGTAGGCGGTAGATCAAGTCAGCGGTAAAATTGAGAGGCTCAACCTCTTCGAG:0.0717624):0.000414631,TGAGGAATATTGGGCAATGGAGGCAACTCTGACCCAGCCATGCCGCGTGAGTGAAGAAGGTTTTCGGATTGTAAAGCTCTTTCGGATGTGACGATGATGACGGTAGCATCTAAAGAAGCCCCGGCTAACTTCGTGCCAGCAGCCGCGGTAATACGAAGGGGGCAAGCGTTGTTCGGAATTACTGGGCGTAAAGGGAGTGTAGGCGGTTTTGCAAGATGGATGTGAAAGCCCCGGGCTTAACCTGGGAAAG:0.0456038):0.00312483,(178491:0.0281629,TGAGGAATATTGGGCAATGGAGGCAACTCTGACCCAGCCATGCCGCGTGAGTGAAGAAGGTTTTCGGATTGTAAAGCTCTTTCGGATCTGACGATGATGACTGTAGCATCTAAAGAAGCCCCGGCTAACTTCGTGCCAGCAGCCGCGGTAATACGAAGGGGGCAAGCGTTGTTCGGAATTACTGGGCGTAAAGGGAGTGTAGGCGGAAGGTTAAGTCAGCGGTCAAATGTCGGTGCTCAACACCGGCCTG:0.0860525):0.00316852):5.35007e-06,TGAGGAATATTGGGCAATGGAGGCAACTCTGACCCAGCCATGCCGCGTGATTGAAGAAGGTTTTCGGATTGTAAAGCTCTTTCGGATGTGACGATGATGACGGTAGCATCTAAAGAAGCCCCGGCTAACTTCGTGCCAGCAGCCGCGGTAATACGAAGGGGGCAAGCGTTGTTCGGAATTACTGGGCGTAAAGGGAGTGTAGGCGGGAAGGCAAGTCAGAAGTGAAAATTATGGGCTCAACCCATAACCT:0.0997377):0.0,TGAGGAATATTGGGCAATGGGGGCAACTCTGACCCAGCCATGCCGCGTGAGTGAAGAAGGTTTTCGGATTGTAAAGCTCTTTCGGATGTGACGATGATGACGGTAGCATCTAAAGAAGCCCCGGCTAACTTCGTGCCAGCAGCCGCGGTAATACGAAGGGGGCAAGCGTTGTTCGGAATTAATGGGTGTAAAGGGAGCGTAGGCGGGAGGATAAGTTGAATGTGAAATCCATGGGCTCAACCCATGGCTG:0.113812):0.0,TGAGGAATATTGGGCAATGGAGGCAACTCTGACCCAGCCATGCCGCGTGAGTGAAGAAGGTTTTCGGATTGTAAAGCTCTTTCGGATGTGACGATGATGACGGTAGCATCTAAAGAAGCCCCGGCTAACTTCGTGCCAGCAGCCGCGGTAATACGAAGGGGGCAAGCGTTGTTCGGAATTACTGGGCGTAAAGGGAGTGTAGGCGGTGAGTTAAGTCAGCGGTAAAAGCCCGGGGCTCAACCCCGGCCCG:0.0457791):0.00547312,(((((((((((((((((((((((((((((((((848010:0.00624511,(325850:0.00149396,848514:0.00520709):0.000609925):0.00254215,TGAGGAATATTGGGCAATGGAGGCAACTCTGACCCAGCCATGCCGCGTGAGTGAAGAAGGTTTTCGGATTGTAAAGCTCTTTCGGATGTGACGATGATGACGGTAGCAACTAAAGAAGCCCCGGCTAACTTCGTGCCAGCAGCCGCGGTAATACGAAGGGGGCAAGCGTTGTTCGGAATTACTGGGCGTAAAGGGAGTGTAGGCGGTTTAGTAAGATAGTGGTGAAATCCCATAGCTTAACTTTGGAATT:0.0220788):0.00169351,TGAGGAATATTGGGCAATGGAGGAAACTCTGACCCAGCAATGCCGCGTGAGTGAAGAAGGTTTTCGGATTGTAAAGCTCTTTCGGATGTGACGATGATGACGGTAGAATCTAAAGAAGCCCCGGCTAACTTCGTGCCAGCAGCCGCGGTAATACGAAGGGGGCAAGCGTTGTTCGGAATTACTGGGCGTAAAGGGAGTGTAGGCGGTTTAGTAAGATAGTGGTGAAATCCCAGAGCTTAACTTTGGAATT:0.0287405):9.37003e-05,TGAGGAATATTTGGCAATGGAGGCAACTCTGACCCAGCCATGCCGCGTGAGTGAAGAAGGTTTTCGGATTGTAAAGCTCTTTCGTATGTGACGATGATGACGGTAGCATCTAAAGAAGCCCCGGCTAACTTCGTGCCAGCAGCCGCGGTAATACGAAGGGGGCAAGCGTTGTTCGGAATTACTGGGCGTAAAGGGAGTGTAGGCGGTTTAGTAAGATAGTGGTGAAATCCCAGAGCTTAACTTTGGAATT:0.0224115):8.37753e-05,TTGAGGAATATTGGGCAATGGAGGCAACTCTGACCCAGCCATGCCGCGTGAGTGAAGAAGGTTTTCGGATTGTAAAGCTCTTTCGGATGTGACGATGATGACGGTAGCATCTAAAGAAGCCCCGGCTAACTTCGTCCCAGCAGCCGCGGTAATACGAAGGGGGCAAGCGTTGTTCGGAATTACTGGGCGTAAAGGGAGTGTAGGCGGTTTAGTAAGATAGTGGTGAAATCCCAGAGCTTAACTTTGGAAT:0.0168508):9.67211e-05,TGAGGAATATTGGGCAATGGAGGCAACTCTGACCCAGCCATGCCGCGTGAGTGAAGAAGGTTTTCGGATTGTAAAGCTCTTTCGGATGTGACGATGATGACGGTAGCATCTAAAGAAGCCCCGGCTAACTTCGTGCCAGCAGCCGCGGTAATACGAAGGGGGCAAGCGTTGTTCGGAATTACTGGGCGTAAAGGGAGTGTAGGCGGTTTAGTAAGATAGTGGTGAAATCCCAGAGCTTAACTTTGGAATT:0.01092):0.00088429,TGAGGAATATTGGGCAATGGAGGCAACTCTTACCCAGCCATGCCGCGTGAGTGAAGAAGGTTTTCGGATTGTAAAGCTCTTTCGGATGTGACGATGATGACGGTAGCATCTAAAGAAGCCCCGGCTAACTTCGTGCCAGCAGCCGCGGTAATACGAAGGGGGCAAGCGTTGTTCGGAATTACTGGGCGTAAAGGGAGAGTAGGCGGCAAGGTAAGCGATATGTGAAAGCCTTAAGCTTAACTTAAGGATT:0.108701):0.00105852,TGAGGAATATTGGTCAATGGCCGGAAGGATGAACCAGCCAAGTCGCGTGAGGGAATAAGGTTTTCGGATTGTAAAGCTCTTTCGGATGTGACGATGATGACGGTAGCATCTAAAGAAGCCCCGGCTAACTTCGTGCCAGCAGCCGCGGTAATACGAAGGGGGCAAGCGTTGTTCGGAATTACTGGGCGTAAAGGGAGTGTAGGCGGTTTAGTAAGATAGTGGTGAAATCCCAGGGCTTAACTTTGGAATT:0.0875298):0.000100701,TGAGGAATATTGGTCAATGGGCGCGAGCCTGAACCAGCCAAGTCGCGTGAGTGAAGAAGGTTTTCGGATTGTAAAGCTCTTTCGGATGTGACGATGATGACGGTAGCATCTAAAGAAGCCCCGGCTAACTTCGTGCCAGCAGCCGCGGTAATACTAAGGGGGCAAGCGTTGTTCGGAATTACTGGGCGTAAAGGGAGTGTAGGCGGTTTAGTAAGATAGTGGTGAAATCCCAGGGCTTAACTTTGGAATT:0.0715399):7.60415e-05,TGAGGAATATTGGTCAATGGTCGGGAGACTGACCCAGCCATGCCGCGTGAGTGAAGAAGGTTTTCGGATTGTAAAGCTCTTTCGGATGTGACGATGATGACGGTAGCATCTAAAGAAGCCCCGGCTAACTTCGTGCCAGCAGCAGCGGTAATACGAAGGGGGCAAGCGTTGTTCGGAATTACTGGGCGTAAAGGGAGTGTAGGCGGTTTAGTAAGATAGTGGTGAAATCCCAGGGCTTAACTTTGGAATT:0.0599949):8.2585e-06,TGAGGAATATTGGTCAATGGGCGCGAGCCTCAACCAGCCATGCCGCGTGAGTGAAGAAGGTTTTCGGATTGTAAAGCTCTTTCGGATGTGACGATTATGACGGTAGCATCTAAAGAAGCCCCGGCTAACTTCGTGCCAGCAGCCGCGGTAATACGAAGGGGGCAAGCGTTGTTCGGAATTACTGGGCGTAAAGGGAGTGTAGGCGGTTTAGTAAGATAGTGGTGAAATCCCAGGGCTTAACTTTGGAATT:0.0588796):0.000112227,TGAGGAATATTGGGCAATGTAGGCAACTCTGACCCAGCCATGCCGCGTGAGTGAAGAAGGTTTTCGGATTGTAAAGCTCTTTCGGATGTGACGATGATGACTGTAGCATCTAAAGAAGCCCCGGCTAACTTCGTGCCAGCAGCCGCGGTAATACGAAGGGGGCAAGCGTTGTTCGGAATTACTGGGCGTAAAGTGAGTGTAGGCGGTTTATTAAGATATTGGTGAAATCCCAGGGCTTAACTTTGGAATT:0.040688):3.76183e-05,TGAGGAATATTGGGCAATGGAGGCAACTATGACCCAGCCATGCCGCGTGAGTGAAGAAGGTTTTCGGATTGTAAAGCTCTTTAGGATGTGACGATGATGACGGTAGCATCTAAAGAAGCCCCGGCCAACTTCGTGCCAGCAGCCGCGGTAATAAGAAGGGGGCAAGCGTTGTTCGGAATTACTGGGCGTAAAGGGAGTGTAGGCGGTTTAGTAAGATAGTGGTGAAATCCCAGGGCTTAACTTTGGAATT:0.0342955):1.107e-06,TGAGGAATATTGGGCAATGGAGGCAACTCTGACCCAGCCATTCCGCGTGAGTTAAGAAGTTTTTCGGATTGTAAAGCTCTTTCGGATTTGACGATGATGACGGTAGCATCTAAAGAAGCCCCGGCTAACTTCGTGCCAGCAGCCGCGGTAATACGAAGGGGGCAAGCGTTGTTCGGAATTACTGGGCGTAAAGGGAGTGTAGGCGGTTTAGTAAGATAGTGGTGAAATCCCAGGGCTTAACTTTGGAATT:0.034011):6.7e-08,TGAGGAATATTGGGCAATGGAGGCAACTCTGACCCATCCATTCCGCGTGAGTGAAGAAGGTTTTCGGATTGTAAAGCTCTTTCGGATGTGACGATTATGACGGTAGCATCTAAAGAAGCCCCGGCTAACTTCGTGCCAGCAGCCGCGGTAATACGAATGGGGCAAGCGTTGTTCGGAATTACTTGGCGTAAAGGGAGTGTAGGCGGTTTAGTAAGATAGTGGTGAAATCCCAGGGCTTAACTTTGGAATT:0.033973):7.37e-08,TGAGGAATATTGGGCAATGGAGGCAACTCTGACCCAGCCATGCCGCGTGAGTGAAGAAGGTTTTCGGATTGTAAAGCTCTTTCGGATGTGACGATGATGACGGTAGCATCTAAAGAAGCCCCGTCTAACTTCGTTCCAGCAGCCGCTGTAATACGAAGGGGGCAAGCGTTGTTCGGAATTACTGGGCGTAAATGGAGTGTAGGCGGTTTAGTAAGATAGTGGTGAAATCCCAGGGCTTAACTTTGGAATT:0.0338646):3.40603e-05,TTGAGGAATATTGGGCAATGGAGGCAACTCTGACCCAGCCATGCCGCGTGAGTGAAGAAGTTTTTCGGATTGTAAAGCTCTTTCGGATGTGACGATTATGACGGTAGCATCTAAATAAGCCCCGGCTAACTTCGTGCCAGCAGCCGCGGTAATACGAAGGGGGCAAGCGTTGTTCGGAATTACTGGGCGTAAAGGGAGTGTAGGCGGTTTAGTAAGATAGTGGTGAAATCCCAGGGCTTAACTTTTGAAT:0.0287431):2.7246e-06,TGAGGAATATTGGGCAATGGAGGCAACTCTGACCCAGCCATGCCGCGTTATTGAAGAAGGTTTTCGGATTGTAAAGCTCTTTCGGATGTGACGATGATGACGGTAGCATCTAAAGAAGCCCCGGCTAACTTCTTGCCAGCAGCCGCGGTAATACGAAGGGGGCAAGCGTTGTTCGGAATTACTGGGCGTAAAGGGAGTGTAGGCGGTTTAGTAAGATAGTGGTGAAATCCCAGGGCTTAACTTTGGAATT:0.0281049):3.77e-08,TGAGGAATATTGGGCAATTGAGGCAACTCTGACCCAGCCATGCCGCGTTAGTGAAGAAGGTTTTCGGATTGTAAAGCTCTTTCGGATGTGACGATGATTACGGTAGCATCTAAATAAGCCCCGGCTAACTTCGTGCCAGCAGCCGCGGTAATACGAAGGGGGCAAGCGTTGTTCGGAATTACTGGGCGTAAAGGGAGTGTAGGCGGTTTAGTAAGATAGTGGTGAAATCCCAGGGCTTAACTTTGGAATT:0.0282034):3.5693e-05,TTGAGGAATATTGGGCAATGGAGGCAACTCTTACCCAGCCATGCCGCGTGAGTGAAGAAGGTTTTCGGATTGTAAAGCTCTTTCGTATGTGACGATGATGACGGTAGCATCTAAAGAAGCCCCGGCTAACTTCGTGCCAGCAGCCGCGGTAATACGAAGGGGGCAAGCGTTGTTCGGAATTACTGGGCGTAAAGGGAGTGTAGGCGGTTTAGTAAGATAGTGGTGAAATCCCAGGGCTTAACTTTGGAAT:0.0227749):1.6597e-06,TGAGGAATATTGGGCAATGGAGGCAACTCTGACCCAGCCATGCCGCGTGAGTGAAGAAGGTTTTCGGATTGTAAAGCTCTTTCGGATGTGACGATGATGACGGTAGCATCTAAAGAAGCCCCGGCTAACTTCGTGCCAGCAGCCGCGGTAATACGAATGGGGAAAGCGTTGTTCGGAATTACTGGGCGTAAAGGGAGTGTAGGCGGTTTAGTAAGATAGTGGTGAAATCCCAGGGCTTAACTTTGGAATT:0.022308):5.475e-07,TGAGGAATATTGGGCAATGGAGGCAACTCTGACCCAGCCATGCCGCGTGAGTGAAGAATGTTTTCGGATTGTAAATCTCTTTCGGATGTGACGATGATGACGGTAGCATCTAAAGAAGCCCCGGCTAACTTCGTGCCAGCAGCCGCGGTAATACGAAGGGGGCAAGCGTTGTTCGGAATTACTGGGCGTAAAGGGAGTGTAGGCGGTTTAGTAAGATAGTGGTGAAATCCCAGGGCTTAACTTTGGAATT:0.0223996):2.4321e-06,TGAGGAATATTGGGCAATGGAGGAAACTCTGACCCAGCCATGCCGCGTGAGTGAAGAAGGTTTTCGGATTGTAAAGCTCTTTCGGATGTGACGATGATGACGGTAGCATCTAAAGAAGCCCCGGCTAACTTCGTGCCAGCAGCCGCGGTAATACGAAGGGGGCAAGCGTTGTTCGGAATTACTGGGCGTAAAGGGAGTGTAGGCGGTTTAGTAAGATAGTGGTGAAATCCAAGGGCTTAACTTTGGAATT:0.0226012):3.47394e-05,TTGAGGAATATTGGGCAATGGAGGCAACTCTTACCCAGCCATGCCGCGTGAGTGAAGAAGGTTTTCGGATTGTAAAGCTCTTTCGGATGTGACGATGATGACGGTAGCATCTAAAGAAGCCCCGGCTAACTTCGTGCCAGCAGCCGCGGTAATACGAAGGGGGCAAGCGTTGTTCGGAATTACTGGGCGTAAAGGGAGTGTAGGCGGTTTAGTAAGATAGTGGTGAAATCCCAGGGCTTAACTTTGGAAT:0.016844):9.68e-07,TGAGGAATATTGGGCAATGGAGGCAACTCTGACCCAGCCATGCCGCGTGAGTGAAGAAGGTTTTCGGATTGTAAAGCTCTTTCGGATGTGACGATGATGACGGTAGCATCTAAAGAAGCCCCGGCTAACTTCGTGCCAGCAGCCGCGGTAATACGAAGGGGGCAAGCGTTGTTCGGAATTACTGGGCGTGAAGGGAGTGTAGGCGGTTTAGTAGATAGTGGTGAAATCCCAGGGCTTAACTTTGGAATTG:0.0165883):7.81e-07,TGAGGAATATTGGGCAATGGAGGCAACTCTGACCCAGCCATGACGCGTGAGTGAAGAAGGTTTTCGGATTGTAAAGCTCTTTCGGATGTGACGATGATGACGGTAGCATCTAAAGAAGCCCCGGCTAACTTCGTGCCAGCAGCCGCGGTAATACGAAGGGGGCAAGCGTTGTTCGGAATTACTGGGCGTAAAGGGAGTGTAGGCGGTTTAGTAAGATAGTGGTGAAATCCCAGGGCTTAACTTTGGAATT:0.0165993):4.432e-07,TGAGGAATATTGGGCAATGGAGGCAACTCTGACCCAGCCATGCCGCGTGAGTGAAGAAGGTTTTCGGATTGTAAAGCTCTTTCGGATTTGACGATGATGACGGTAGCATCTAAAGAAGCCCCGGCTAACTTCGTGCCAGCAGCCGCGGTAATACGAAGGGGGCAAGCGTTGTTCGGAATTACTGGGCGTAAAGGGAGTGTAGGCGGTTTAGTAAGATAGTGGTGAAATCCCAGGGCTTAACTTTGGAATT:0.0166007):2.8e-09,TGAGGAATATTGGTCAATGGAGGCAACTCTGACCCAGCCATGCCGCGTGAGTGAAGAAGGTTTTCGGATTGTAAAGCTCTTTCGGATGTGACGATGATGACGGTAGCATCTAAAGAAGCCCCGGCTAACTTCGTGCCAGCAGCCGCGGTAATACGAAGGGGGCAAGCGTTGTTCGGAATTACTGGGCGTAAAGGGAGTGTAGGCGGTTTAGTAAGATAGTGGTGAAATCCCAGGGCTTAACTTTGGAATT:0.0165959):1.155e-07,TGAGGAATATTGGGCAATGGAGGCAACTCTGACCCAGCCATGCCGCGTGAGTGAAGAAGGTTTTCGGATTGTAGAGCTCTTTCGGATGTGACGATGATGACGGTAGCATCTAAAGAAGCCCCGGCTAACTTCGTGCCAGCAGCCGCGGTAATACGAAGGGGGCAAGCGTTGTTCGGAATTACTGGGCGTAAAGGGAGTGTAGGCGGTTTAGTAAGATAGTGGTGAATCCCAGGGCTTAACTTTGGAATTG:0.0163902):5.395e-07,TGAGGAATATTGGGCAATGGAGGCAACTCTGACCCAGCCATGCCGCGTGAGTGAAGAAGGTTTTCGGATTGTAAAGCTCTTTCGGATGTGACGATGATGACGGTAGCATCTAAAGAAGCCCCGGCTAACTTCGTGCCAGCAGCCGCGGTAATACGAAGGGGGCAAGCGTTGTTCGGAATTACTGGGCGTAAAGGGAGTGTAGGCGGTTTAGTAAGATATTGGTGAAATCCCAGGGCTTAACTTTGGAATT:0.016651):4.37132e-05,TTGAGGAATATTGGGCAATGGAGGCAACTCTGACCCAGCCATGCCGCGTGAGTGAAGAAGGTTTTCGGATTGTAAAGCTCTTTCGGATGTGACGATGATGACGGTAGCATCTAAAGAAGCCCCGGCTAACTTCGTGCCAGCAGCCGCGGTAATACGAAGGGGGCAAGCGTTGTTCGGAATTACTGGGCGTAAAGGGAGTGTAGGCGGTTTAGTAAGATAGTGGTGAAATCCCAGGGCTTAACTTTGGAAT:0.011064):1.5328e-06,TGAGGAATATTGGGCAATGGAGGCAACTCTGACCCAGCCATGCCGCGTGAGTGAAGAAGGTTTTCGGATTGTAAAGCTCTTTCGGATGTGACGATGATGACGGTAGCATCTAAAGAAGCCCCGGCTAACTTCGTGCCAGCAGCCGCGGTAATACGAAGGGGGCAAGCGTTGTTCGGAATTACTGGGCGTAAAGGGAGTGTAGGCGGTTTAGTAAGATAGTGGTGAAATCCCAGGGCTTAACTTTGGAATT:0.0108818):0.00312036,TGAGGAATATTGGGCAATGGAGGCAACTCTGACCCAGCCATGCCGCGTGAGTGAAGAAGGTTTTCGGATTGTAAAGCTCTTTCGGATGTGACGATGATGACGGTAGCATCTAAAGAAGCCCCGGCTAACTTCGTGCCAGCAGCCGCGGTAATACGAAGGGGGCAAGCGTTGTTCGGAATTACTGGGCGTAAAGGGAGTGTAGGCGGTCCTGCAAGTCTGGAGTGAAACGCATGAGCTCAACTCATGCATG:0.0938301):0.00822279):0.0105668,TGAGGAATATTGGGCAATGGAGGCAACTCTGACCCAGCCATGCCGCGTGAGTGAAGAAGGTTTTCGGATTGTAAAGCTCTTTCGGATGTGACGATGATGACGGTAGCATCTAAAGAAGCCCCGGCTAACTTCGTGCCAGCAGCCGAGGTAATACGAAGGGGGCAAGCGTTGTTCGGAATTACTGGGCGTAAAGGGTGCGTAGGCGGGCTGTTAAGTCAGCGGTCAAATGTCGGGGCTCAACCCCGGCCTG:0.076501):5.16252e-06):0.00176192,(135284:1e-06,645358:0.00639947):0.022091):0.00512299,(((((40230:0.0214382,(518552:0.00768717,4478058:0.00377294):0.0202719):0.0158425,(4435303:0.0125531,(300601:0.0251708,518042:0.0294045):0.0192881):0.0251229):0.00798984,(296361:0.0194896,4299126:0.00144335):0.020362):0.0072043,212255:0.0377777):0.0080917,((333201:0.0130774,(319941:1e-06,(295180:0.00513065,302879:0.0166215):1e-06):0.00171436):0.0258684,(149833:0.0224576,(211720:0.00243181,4350291:0.00325104):0.00897164):0.00453105):0.0226955):0.0077412):0.0138093):0.00861729):0.0137387,114111:0.0180883):0.0135679)'o__RF32':0.0626737):0.0231894,((4308160:0.022569,4313085:0.0180452):0.0690865,(582185:0.0895633,(538433:0.0723652,(4446053:0.0354667,(337116:0.0232258,((343481:0.00527565,297362:0.00402294):0.0290432,(265449:0.00704391,(294743:0.0051435,5067:1e-06):0.00399673):0.0149847):0.0112164):0.0241148):0.00699932):0.0307153):0.0261983):0.0307502):0.033373,((2889814:0.0524777,3081917:0.0528853):0.0310092,(3920492:0.103781,(((4374221:0.00599563,4405579:0.00445885):0.068016,((4339489:0.0227103,4339922:0.0545461):0.0511341,(2518543:0.0594165,(3984530:0.0365449,(4399669:1e-06,4410918:0.00562899):0.0220366):0.0262443):0.014266):0.0123443):0.0123807,((4464578:0.084867,(141661:0.0436705,((201415:0.0247881,((142611:0.0395818,(145963:0.015669,78324:0.00941773):1e-06):0.0082589,77616:0.0127152):0.0111156):0.00962718,(135236:0.0298961,((((291358:0.00612009,(169704:0.00614675,105599:0.00684991):0.00877363):0.00589659,(((((((168671:0.00403054,5397:0.00157313):0.00469304,CTAAGAATATTGGACAATGGAGGAAACTCTGACCCAGCCATGCCGCGTGAATGAAGAAGGCCTTCGGGTTGTAAAGTTCTTTTAGTCGTGAAGATGATGACAGTAGCGACAGAAAAAGCACCGGCTAACTTCGTGCCAGCAGCCGCGGTAATACGAAGGGTGCAAGCGTTGTTCGGATTTACTGGGCGTAAAGCGTCCGTAGGTGGTTTGTTAAGTCAGGGGTGAAATCCCGGGGCCCAACCCCGGAACT:0.00541493):1.5712e-06,CTAAGAATATTGGGCAATTGAGGAAACTCTGACCCAGCCATGCCGCGTGAATGAAGAAGGCCTTCGGGTTGTAAAGTTCTTTTAGTCGTGAAGATGATGACAGTAGCGACAGAAAAAGCACCGGCTAACTTCGTGCCAGCAGCCGCGGTAATACGAAGGGTGCAAGCGTTGTTCGGATTTACTGGGCGTAAAGCGTCCGTAGGTGGTTTGTTAAGTCAGGGGTGAAATCCCGGGGCCCAACCCCGGAACT:0.005438):2.1551e-06,CTAAGAATATTGGGCAATGGAGGAAACTCTGACCCAGCCATGCCGCGTGAATGAAGAAGGCCTTCGGGTTGTAAAGTTCTTTTAGTCGTGAAGATGATGACAGTAACGACAGAAAAAGCACCGGCTAACTTCGTGCCAGCAGCCGCTGTAATACGAAGGGTGCAAGCGTTGTTCGGATTTACTGGGCGTAAAGCGTCCGTAGGTGGTTTGTTAAGTCAGGGGTGAAATCCCGGGGCCCAACCCCGGAACT:0.0108814):3.3134e-06,CTAAGAATATTGGGCAATGGAGGAAACTCTGACCCAGCCATGCCGCGTGAATGAAGAAGGCCTTCGGGTTGTAAAGTTCTTTTAGTCGTGAAGATGATGACAGTAGCGACAGAAAAAGCACCGGCTAACTTCGTGCCAGCAGCCGCGGTAATACGAAGGGAGCAAGCGTTGTTCGGATTTACTGGGCGTAAAGCGTCCGTAGGTGGTTTGTTAAGTCAGGGGTGAAATCCCGGGGCCCAACCCCGGAACT:0.00546368):4.2727e-06,CTAAGAATATTGGGCAATGGAGGAAACTCTGACCCAGCCATGCCGCGTGAATGAAGAAGGCCTTCGGGTTGTAAAGTTCTTTTAGTCGTGAAGATGATGACAGTAGCGACAGAAAAAGCACCGGCTAACTTCGTGCCAGCAGCCGCGGTAATACGAAGGGTGCAAGCGTTGTTCGGATTTACTGGGCGTAAAGCGTCCGTAGGTGGTTTGTTAAGTCAGGGGTGAAATCCCGGGGCCCAACCCCGGAACT:6.11352e-06):3.2453e-06,CTAAGAATATTGGGCAATGGAGGAAACTCTGACCCAGCCATGCCGCGTGAATGAAGAAGGCCTTCGGGTTGTAAAGTTCTTTTAGTCGTGAAGATGATGACAGTAACGACAGAAAAAGCACCGGCTAACTTCGTGCCAGCAGCCGCGGTAATACGAAGGGTGCAAGCGTTGTTCGGATTTACTGGGCGTAAAGCGTCCGTAGGTGGTTTGTTAAGTCAGGGGTGAAATCCCGGGGCCCAACCCCGGAACT:0.0053475):0.00462963):0.00582659,294146:0.00757769):0.00313779,583683:0.00864855):0.0205842):0.0152583):0.0196738):0.0804919):0.0158296,((4335010:0.0543371,(4064802:0.0672537,(3991581:0.0238937,4470073:0.0432831):0.0157799):0.0115217):0.0398911,((4407555:0.0464997,4475437:0.0143477):0.0307268,(239788:0.0266306,165332:0.0610162):0.0132942):0.0632735):0.0112314):0.0201565):0.0142329):0.0158645):0.014449):0.0069332):0.0131495):0.0115379):0.0162801,((843811:0.105128,(1105560:0.0953825,(579979:0.0713192,4465367:0.0856789):0.0148881):0.013338):0.0127627,((((3659160:0.0857422,(500225:0.0736099,4372072:0.0755634):0.0140277):0.0163801,256043:0.0670336):0.0178524,(((((687946:0.00934358,136962:0.0139233):0.00474913,(243871:0.0357206,(156735:0.0158111,(1111279:0.0102777,1114506:0.00940056):0.00604379):0.0160248):0.0127699):0.0331628,385288:0.0580342):0.0129551,(232270:0.044921,(((568244:0.0191396,(((1140085:0.0211591,4365307:0.00534651):0.00769676,(94511:0.0227404,(807799:0.00673503,2955898:0.0205462):0.00943948):0.00666635):0.0205343,(138667:0.00821307,2505303:0.0147473):0.00630325):0.00984107):0.01607,(831879:0.00872234,222372:0.0192415):0.00791364):0.00847384,(560931:0.0108903,(550141:0.00973065,TGGGGAATATTGGACAATGGGGGAAACCCTGATCCAGCCATGCCGCGTGAATGATGAAGGCCTTCGGGTTGTAAAGTTCTTTTGGTAGGGACGATGATGACGGTACCTACAGAATAAGCTCCGGCTAACTTCGTGCCAGCAGCCGCGGTAATACGAAGGGAGCTAGCGTTGTTCGGAATTACTGGGCGTAAAGGGTGCGTAGGCGGTTTAATTAGTCAGATGTGAAAGCCCTGGGCTCAACCCGGGAACT:0.00576274):0.00193787):0.0150745):0.0205005):0.0245839):0.0146754,((2471295:0.0413271,(638035:0.0148037,((408328:0.0139214,4477306:0.00683547):0.0109691,4400333:0.0274713):0.00395931):0.0333885):0.0320468,269139:0.115496):0.0176114):0.0112011):0.00938652,((((1711236:0.0916301,(224817:0.0448577,(1061691:0.0567583,4431708:0.0154311):0.0100749):0.0690817):0.0336865,((1740526:0.0019235,4373785:0.00473823):0.0442606,(39831:0.0126111,1756310:0.0176046):0.0528917):0.0269108):0.00899276,((237131:0.0233848,((((228764:0.00469196,(230073:0.0328089,1111111:0.0177299):0.0097681):0.00230924,123788:1e-06):0.00310824,((325911:0.00658834,4453874:0.00433701):0.0239538,592269:0.00244684):0.00281476):0.00140452,((805722:0.00575103,818686:0.00244557):0.00363256,4310869:0.00280508):0.00169987):0.0223347):0.0880622,(339284:0.0720113,(((141017:0.0928025,(((309146:0.023561,4395599:0.0248695):0.00491124,((((149199:0.00163954,842559:0.0150929):0.0128817,890056:0.0174379):0.00854726,(184747:0.00878473,4243758:0.0185395):0.0221564):0.00377837,((812678:0.0304519,4483533:0.0271096):0.0295928,(((948191:0.00933882,(((1032480:0.00885196,(902489:0.0050518,((225544:9.15442e-06,TTAGGAATATTGGACAATGGGCGCAAGCCTGATCCAGCCATGCCGCGTGAACGATGAAGGCCTTCGGGTTGTAAAGTTCTTTAGCCGATGATTATAATGACTGTAGTCGGAAAATAAGCCCCGGCTAACTTCGTGCCAGCAGCCGCGGTAATACGAAGGGGGCGAGCGTTATTCGGAATCACTGGGCGTAAAGCGTGCGTAGGCGGCCTAGCAAGTTAGAAGTGAAAGCCCAGGGCTCAACCCTGGAATT:0.028945):0.0187391,((323533:0.00766714,989255:1e-06):0.00666777,(878746:0.000873406,(797663:9.45141e-06,TTAGGAATATTGGACAATGGGCGCAAGCCTGATCCAGCCATGCCGCGTGAACGATGAAGGCCTTCGGGTTGTAAAGTTCTTTAGCCGATGATTATAATGACTGTAGTCGGAAAATAAGCCCCGGCTAACTTCGTGCCAGCAGCCGCGGTAATACGAAGGGGGCGAGCGTTATTCGGAATCACTGGGCGTAAAGCGTGCGTAGGCGGTCTTGTAAGTTAGGAGTGAAAGCCCAGGGCTTAACCTTGGAATT:0.005925):0.00482967):0.000785872):0.00379567):0.00265236):0.0100874):0.0115193,4396983:0.0198489):0.00341951,997890:0.0195551):0.00532053):0.000328943,TTAGGAATATTGGACAATGGGCGCAAGCCTGATCCAGCCATGCCGCGTGAGTGATGAAGGCCTTCGGGTTGTAAAGCTCTTTTGCCGATGATTATAATGACTGTAGTCGGAAAATAAGCCCCGGCTAACTTCGTGCCAGCAGCCGCGGTAATACGAAGGGGGCGAGCGTTATTCGGAATCACTGGGCGTAAAGCGTGCGTAGGCGGTTTTGTAAGTTAGAAGTGAAAGCCCAGGGCTCAACCCTGGAATT:0.0169608):4.8199e-05,TTAGGAATATTGGACAATGGGCGCAAGCCTGATCCAGCCATGCCGCGTGAGTGATGAAGGCCTTCGGGTTGTAAAGCTCTTTAGCCGATGATTATAATGACTGTAGTCGGAAAATAAGCCCCGGCTAACTTCGTGCCAGCAGCCGCGGTAATACGAAGGGGGCGAGCGTTATTCGGAATCACTGGGCGTAAAGCGTGCGTAGGCGGTTTTGTAAGTTAGAAGTGAAAGCCCAGGGCTCAACCCTGGAATT:0.0111767):0.00106046):0.00861389):0.0162282):0.0136239,4361041:0.0290749):0.0271987):0.0343507,(153210:0.0288605,1107910:0.0844915):0.0192083):0.00872607,(((2544559:0.0600953,(1109805:0.0592122,(3639072:0.0176693,(3394691:0.030988,(824451:0.00743765,152713:0.00691532):0.0174323):0.00849231):0.0272905):0.0177976):0.0116312,((397598:0.0199273,897474:0.0306188):0.0548872,((72653:0.0613449,4435256:0.00376232):0.0241825,(1001013:0.0256572,4383980:0.0237547):0.0168186):0.0251583):0.0218188):0.0198013,((((((612937:0.0613046,(3533825:0.0105442,4310341:0.0143666):0.0153268):0.0458599,((249410:0.0188787,(101879:0.0103136,(51312:0.000788883,50794:0.00522898):0.00362073):0.0157442):0.0258143,(((4378783:0.0473074,4355539:0.0644152):0.00042072,(658939:0.0116824,((342450:0.00176098,1139325:0.0366348):0.00709807,(113913:0.0134398,1071471:0.00545316):0.0148249):0.0038055):0.00874756):0.00839989,(4083685:0.00119898,(44677:0.00671422,32800:0.0057644):0.00222155):0.0321088):0.023189):0.027031):0.0167455,((99510:0.00664402,4323167:0.00206934):0.0190019,817861:0.064689):0.0341524):0.0110873,((4404862:0.0610711,(889062:0.0238605,(2874848:0.0512636,(4418495:0.0209261,(((910785:0.00464917,(991222:0.00836235,321174:0.0135893):0.0119557):0.00375631,(566265:0.0162081,((((1090920:0.00365074,(927035:0.00076962,898370:0.00889766):0.00791339):0.00787583,TTAGGAATATTGGACAATGGGGGAAACCCTGATCCAGCCATGCCGCGTGTGTGAAGAAGGCCTTAGGGTTGTAAAGCACTTTCGGCTGTGAAGATAATGACAGTAGCAGAAGAAGAAGCTCCGGCTAAATTCGTGCCAGCAGCCGCGGTAATACGAATGGAGCGAGCGTTGTTCGGAATCACTGGGCGTAAAGCGTGCGCAGGCGGTTATGAAAGTCAGATGTGAAAGCCCAGGGCTTAACCCTGGAATT:0.0160529):7.69877e-06,(982624:0.00729206,(861670:0.0229081,1068111:0.0207052):0.0141276):0.00337384):0.00108094,325439:0.0231458):0.0078358):0.00824297):0.00859849,317329:0.0203675):0.00366203):0.0182911):0.0212452):0.0158608):0.0113699,((307744:0.0693918,4478007:0.0266618):0.0293972,(698867:0.0357701,(1607960:0.00693846,4429716:0.0059204):0.0400363):0.0136097):0.0160045):0.00879288):0.0108015,(((4393213:0.0526703,((((4327651:0.00487222,(4413994:0.00484723,4384208:0.00084363):1e-06):0.027285,(4477805:0.0309115,((3118815:0.0221811,4421548:0.0462966):0.0141199,((((4299274:0.0536292,2663399:0.0282177):0.013035,3232622:0.0345047):0.0131679,((723484:0.0241545,(900969:0.013487,(4329245:0.0226543,(4345424:0.0185536,(3392967:0.0191867,(1878732:0.021887,4374025:0.00940249):0.0138448):0.00500807):0.00781712):0.00662456):0.0133402):0.0195253,(3371208:0.0329656,((((153717:0.0265961,(1110275:0.0288675,((((325175:0.0227006,1118618:0.0285652):0.012696,(313633:0.0226322,268182:0.0436466):0.0112961):0.0106961,278145:0.0215111):0.00724187,170743:0.0109729):0.00344498):0.00734225):0.00334472,4126880:0.0134608):0.0133526,(713744:0.0251146,817491:0.0183323):0.00844297):0.0077045,1108034:0.0216483):0.0242295):0.0164108):0.00977225):0.00918165,4388413:0.0400971):0.00685118):0.009004):0.0130752):0.00623278,(4065603:0.0425357,4465393:0.0237984):0.0164412):0.0136634,((4336993:0.0307947,((((3507733:0.0366151,374897:0.0444105):0.00865535,((790259:0.0124717,4416417:0.0170204):0.0137425,2144341:0.0504151):0.0203878):0.00878736,156145:0.0350204):0.00511579,4430895:0.020616):0.00612501):0.0136375,2345047:0.048439):0.00928519):0.00994715):0.0134688,((4101329:0.00180084,TGAGGAATATTGGACAATGGGCGAAAGCCTGATCCAGCCATGCCGCGTGAGTGACGAAGGCCTTCGGGTTGTAAAGCTCTTTTAATGGTGAAGATAATGACGGTAGCCATAGAAAAAGCCCCGGCTAAATTCGTGCCAGCAGCCGCGGTAATACGAATGGGGCAAGCGTTGTTCGGAATCACTGGGCTTAAAGCGTATGCAGGCGGCCGCGCAAGTCAGAAGTGAAATCCCTGGGCTTAACCCAGGAATT:0.0912663):0.046262,(1109445:0.0350889,4299495:0.0380356):0.0196837):0.0111929):0.0158141,((4463320:0.0737705,(809926:0.0100333,4357790:0.00544375):0.00867247):0.0228376,(5504:0.0689732,(((311874:0.0287544,810126:0.0513604):0.00874932,820859:0.0252909):0.0123333,1139889:0.0302865):0.0121451):0.00811613):0.0187028):0.00647399):0.00722882,(((((668009:0.021951,(5468:0.014409,2167658:0.00658638):0.0224902):0.0323622,(4456646:0.054736,(818351:0.0302743,1106631:0.0454981):0.0181695):0.00637867):0.00602389,(((((352556:0.0158573,(155559:0.0193464,(984260:0.0139907,787856:0.026023):0.0125252):0.00541801):0.0138393,(345859:0.0283953,(536627:0.011642,265205:0.00658067):0.0183179):0.00793505):0.0221636,(4184652:0.0281242,(313522:0.0305996,(268436:0.039034,147277:0.0353008):0.0221055):0.0117457):0.00898652):0.00676312,4392459:0.0377374):0.00821856,(278031:0.0366303,(238482:0.0167736,1117422:0.0284149):0.0396864):0.0151004):0.00348708):0.0197238,(((((685178:0.0546044,4329637:0.029008):0.0109171,(463443:0.024713,((934374:0.00712855,877678:0.00513374):0.00932037,((958223:0.00178637,(19385:0.0112287,884876:0.0130236):0.00868952):0.004127,(1026588:0.00729862,1099014:0.0170566):0.00169249):0.00337969):0.0504369):0.0298167):0.00623847,(2678868:0.0181746,(1112342:0.0123262,4358768:0.00676211):0.0281695):0.0607339):0.0106952,(855069:0.0160905,1042995:0.0137694):0.0262327):0.00216388,((4441981:0.0419266,(3468275:0.0459457,(4355425:0.0421418,((627642:0.0150623,(550138:0.0287641,556042:0.0490454):0.0130143):0.00426838,(695213:0.0222232,511073:0.00155876):0.00363826):0.0203832):0.00998031):0.00995416):0.019877,3576145:0.054189):0.0079443):0.00602929):0.00530181,(((4364590:0.0250923,4400700:0.0518039):0.02461,532936:0.0436554):0.0107096,(157988:0.0452773,4327772:0.0380724):0.0214153):0.0138645):0.0108119):0.0278208):0.0205432)'o__BD7-3':0.0280123):0.0134298):0.0137735):0.00747504,(1701849:0.0103797,4440610:0.0295102):0.0552205):0.00841062):0.00573212):0.010692):0.0161447):0.0124534,((((((204199:0.0747383,4334561:0.0723681):0.0047568,TGGGGAATCTTGGACAATGGGGGCAACCCTGATCCAGCGACGCCGCGTGGGTGATGAAGGCCTTCGGGTTGTAAAGCCCTTTTGCCGGGGACGATGATGACGGTACCCGGCGAATAAGCACCGGCTAACTCCGTGCCAGCAGCCGCGGTAAGACGGAGGGTGCTAGCGTTGTTCGGAATTACTGGGCGTAAAGGGCGCGTAGGCGGCCCGTTCCGTCGGATGTGAAAGCCCGGGGCTCAACCCCGGAACG:0.123159):0.0122486,(822778:0.0365784,(837964:0.00824616,566541:0.0120927):0.0106459):0.0542231):0.00847249,665110:0.0618545):0.0130708,((550136:0.0466436,(((74136:0.0960645,(((114511:0.00994888,141434:0.00807023):0.000833305,(4465369:0.00392296,((4425500:0.0019109,((4465371:0.00319558,142916:0.00619947):0.000743953,(77697:0.000870411,4425497:0.000785774):1e-06):0.00284555):0.000892169,4465370:0.00430875):0.00502731):0.00310379):0.0137622,(((554270:0.00320586,(318782:0.00276953,106778:0.0147174):0.00206281):0.000677982,247590:0.00171458):0.0602677,((805382:0.00528511,817840:0.00760467):0.0154138,((710615:0.0424546,141713:0.0209251):0.00498334,4466205:0.0266515):0.00448314):0.00445654):0.00731052):0.0275268):0.0224563,(254738:0.0186387,144338:0.0183086):0.0310289):0.0188335,(822004:0.00514267,814990:0.00273309):0.0465142):0.0420308):0.0168031,(((((784135:0.0286211,234348:0.0244811):0.0437692,(3656042:0.0698675,((91720:0.0237168,TGGGGAATATTGGACAATGGGGGAAACCCTGATCCAGCGATGCCGCGTGAGTGAAGAAGGCCTTCGGGTTGTAAAGCTCTTTCAGTGGGGAAGATAATGACGGTACCCACAGAAGAAGGACCGGCTAACTTCGTGCCAGCAGCCGCGGTAATACGAAGGGTCCTAGCGTTGTTCGGAATTACTGGGCGTAAAGGGCGCGTAGGCGGCTTACTAAGTCAGGTGTGAAAGCCCCGAGCTTAACTTGGGAACT:0.0533574):0.0163663,4379801:0.0412499):0.0242201):0.00893105):0.0099688,TGGGGAATATTGGGCAATGGAGGAAACTCTGACCCAGCAATGCCGCGTGAATGAAGAAGGTCTTCGGATTGTAAAGTTCTTTAGTCAGGGAAGAATAAAATGACGGTACCTGGAGAAAAAGCATCGGCTAACTCCGTGCCAGCAGCCGCGGTAATACAGAGGTCTCAAGCGTTGTTCGGAATCACTGGGCGTAAAGCGTGCGTAGGCTGTTTCGTAAGTCGTGTGTGAAAGGCGCGGGCTCAACCCGCGG:0.219213):0.0027853,(((((553501:0.0168964,(4427395:0.00523717,(146295:0.00549628,(4305126:0.00475368,((90210:9.17409e-06,TGGGGAATATTGGACAATGGGGGAAACCCTGATCCAGCAATGCCGCGTGAATGAAGAAGGCCTTAGGGTTGTAAAATTCTTTTGTTCGTGACGATAATGACGGTAGCGGACGAATAAGCCCTGGCTAACTCTGTGCCAGCAGCCGCGGTAATACAGAGAGGGCAAGCGTTGTCCGGAATGACTGGGAGTAAAGCGCGCGCAGGCGGTTTCTTAAGTTGGATGTGAAATCCCCGGGCTTAACCTGGGAACT:0.005142):0.00233939,(663235:0.000786715,586163:0.00636273):1e-06):0.00482604):0.00498341):0.00543518):0.00189826):0.037128,TATGGAATATTGGACAATGGAGGAAACTCTGATCCAGCCATGCCGCGTGAATGATGAAGGCCTTCGGGTTGTAAAGTTCTTTAGTCCGGGAAGATAATGACGGTACCGGAAGAATAAGCTCCGGCTAACTCTGTGCCAGCAGCCGCGGTAATACAGAGGGAGCTAGCGTTGTTCGGAATTACTGGGCGTAAAGCGCGCGCAGGCGGCCATTTAAGTCAGATGTGAAAGCCCGGGGCTTAACCTCGGAACT:0.081059):0.028443,((((((977203:0.017578,558742:0.0482829):0.0289205,((807474:0.0201142,(1639367:0.0221456,(((4353459:0.00379934,148878:0.0159907):0.00549079,(143746:0.00176806,101692:0.00592967):0.00111971):0.0033174,4362566:0.0110898):0.00359566):0.0023336):0.0552161,((36562:0.0503784,(143820:0.00842557,841337:0.0209591):0.0448233):0.0275508,(567189:0.189116,((4425501:0.0190964,4454449:0.0213494):0.0180603,((((4472360:0.0180622,324922:0.0380089):0.00558248,(290641:0.0200212,2287761:0.0134228):0.00535326):0.00748352,135268:0.0363839):0.00889205,(1105247:0.052001,114856:0.0554902):0.00611815):0.0165768):0.0201197):0.0359787):0.00417497):0.00514987):0.00779227,((1106142:0.0584075,TGGGGAATATTGGACAATGGGGGAAACCCTGATCCAGCGACGTCGCGTGGGTGATGAAGGTCTTAGGATTGTAAAGCCCTTTTATAAAAGAAGATAATGACGGTATTTTATGAATAAGCCCCGGCTAACTTCGTGCCAGCAGCCGCGGTAATACGAAGGGGGCAAGCGTTATTCGGAATGACTGGGCGTAAAGGGCGTGTAGGTGGATTTGTGCGTCTGGTGTGAAAGTCCTGGGCTTAACCTAGGGATT:0.0963935):0.0580129,241217:0.0727676):0.0319006):0.00589374,(((1140062:0.0665157,(942766:0.0315087,4346828:0.0308804):0.0437764):0.0239195,(135279:0.0341097,((136690:9.81715e-06,TGAGGAATATTGGGCAATGGAGGAAACTCTGACCCAGCAATGCCGCGTGAATGAAGAAGGTCTTCGGATTGTAAAGTTCTTTAGTCAGGGAAGAATAAAATGACGGTACCTGAAGAATAAGCTCCGGCTAACTACGTGCCAGCAGCCGCGGTAATACGTAGGGAGCAAGCGTTGTTCGGAATCACTGGGCGTAAAGCGTGCGTAGGATGTTTCGTAAGTCGTGTGTGAAAGGCGCGGGCTCAACCCGCGG:0.185456):0.0200957,(78233:0.01852,(143437:0.0124114,623321:0.0115979):0.0135247):0.0212304):0.0137811):0.0320955):0.00948183,((3544722:0.0218253,89662:0.0570765):0.0147308,(((579026:0.00700956,277991:0.00177586):0.00793593,(253292:0.00964246,(836707:0.00148002,(4380638:9.50198e-06,TGGGGAATATTGGACAATGGGGGCAACCCTGATCCAGCAATGCCGCGTGAGTGATGAAGGCCTTCGGGTTGTAAAGCTCTTTTGTCAGGGACGATAATGACGGTACCTGACGAATAAGCTCCGGCTAACTTCGTGCCAGCAGCCGCGGTAATACGAAGGGAGCTAGCGTTGTTCGGAATTACTGGGCGTAAAGGGCGCGTAGGCGGTCTTATAAGTTTGGTGTGAAAGCCCTGGGCTTAACCTAGGAACA:6.11352e-06):0.00242301):0.00663317):0.00595686):0.0164761,(223334:0.00440136,4437189:0.0420835):0.0505023):0.00693):0.0152345):0.00416929):0.0107454,((679777:0.0166639,606994:0.0103993):0.0581096,((716887:0.100059,4304054:0.0105658):0.0651237,(208265:0.0248927,((72280:0.0159118,60699:0.00488903):0.00852754,TGGGGAATATTGGACAATGGGGGAAACCCTGATCCAGCGATGCCACGTGAGTGATGAAGGCCTTCGGGTTGTAAAGCTCTTTTATCCGGGAAGATAATGACGGTACCGGAAGAATAAGCTCCGGCTAACTTCGTGCCAGCAGCCGCGGTAATACGAAGGGAGCTAGCGTTGTTCGGAATTACTGGGCGTAAAGGGCGTGTAGGTGGTTCGATAAGCAAGATGTGAAATCCCTGGGCTTAACCTAGGAATG:0.0611217):0.00582367):0.0385216):0.013038):0.0412922):0.00542825,((4480007:0.0432212,4298843:0.0591853):0.0192834,(((204621:0.0343157,4475715:0.0241332):0.00964225,((((736985:0.00573556,(782338:6.32126e-06,TGGGGAATATTGGACAATGGGGGAAACCCTGATCCAGCAATGCCGCGTGAGTGATGAAGGCCTTCGGGTTGTAAAGCTCTTTTGTCAGGGACGATGATGACGGTACCTGACGAATAAGCTCCGGCTAACTTCGTGCCAGCAGCCGCGGTAATACGAGGGGAGCTAGCGTTGTTCGGAATTACTGGGCGTAAATGGCGCGTAGGCGGTCCTATAAGTCAGATGTGAAAGCCCCGGGCTTAACCTGGGAGGT:0.00522669):0.00323016):0.0102032,632342:0.0118091):0.00220716,(4340152:0.010802,((550142:0.00339872,(3341143:0.00345513,770458:0.00196916):0.00477731):0.000727269,570344:0.0262668):0.00337824):0.00281671):0.0155047,(246221:0.0246442,((40401:0.0131306,(180865:0.00159218,114997:0.00234329):0.00124823):0.0234556,((4313318:0.0164564,(566774:0.0047692,356348:0.0436049):0.0114789):0.0123801,(45099:0.0120567,((188414:0.00154811,136282:0.00632959):0.00166293,(851539:0.00153676,4551:0.0129158):0.00393366):0.00908385):0.026392):0.0155318):0.00725692):0.00629809):0.0102873):0.00434291,512708:0.0493334):0.0106962):0.00762201):0.015755):0.0121379,TGGGGAATATTGGACAATGGAGGAAACTCTGACCCAGCAATGCCGCGTGAATGAAGAAGGTCTTCGGATTGTAAAGTTCTTTAGTCAGGGAAGAATAAAATGACGGTACCTGAAGAATAAGCTCCGGCTAACTACGTGCCAGCAGCCGCGGTAATACGTAGGGAGCAAGCGTTGTTCGGAATGACTGGGCGTAAAGGGTGCGCAGGCGGTCTGTTAAGTCAGCGGTCAAAGCCCGGGGCTCAACCCCGGC:0.161202):0.0117829,((((((242024:0.0374049,(538769:0.0413,(1730641:0.0107065,3712722:0.0020279):0.0371783):0.0200961):0.015528,831446:0.0435354):0.0152954,4366200:0.0300396):0.00235389,((562327:0.0081989,4366141:0.0112936):0.00339891,((682355:0.0147243,(((4371141:0.00552656,233724:0.00398389):0.00162443,(((((207723:0.0559326,4305674:0.0145852):0.00841777,(173557:9.63136e-06,TGGGGAATATTGGACAATGGGGGAAACCCTGATCCAGCAATGCCGCGTGAATGAAGAAGGCCTTAGGGTTGTAAAGTTCTTTCACCTGTGAAGATAATGACGGTAGCAGGAGAAGAAGCTCCGGCTAACTCCGTGCCAGCAGCCGCGGTAAGACGGAGGGAGCTAGCGTTGTTCGGAATGACTGGGCGTAAAGGGCGCGTAGGCGGTTTTTTAAGTGAGGCGTGAAAGCCCTGGGCTTAACCCAGGAGGT:6.11352e-06):0.00985288):0.0147033,129800:1e-06):0.000794495,130376:0.00800375):0.00125554,(305493:0.0159295,2107976:0.00925907):0.00469493):0.00107311):1e-06,(4297869:0.00404941,4448716:0.00308767):0.00236779):0.00398131):0.00130486,((1117038:0.00475053,1110043:0.00800068):0.00490783,813968:0.0157743):0.00209535):0.00343053):0.00479328):0.0166036,((5921:0.0177513,4405407:0.0168849):0.0703214,(((849181:0.0384036,838693:0.05321):0.00987674,((4333247:0.0113458,(4333248:0.000815378,4396860:0.000884212):0.0139012):0.030923,(4396861:0.0187516,4404436:0.0225743):0.0253525):0.022356):0.023149,((((206066:0.0622334,((271824:0.0015555,(268871:0.00158122,261040:0.00153415):0.00075601):0.0457113,(3442948:0.0221517,(2835958:1e-06,4421214:0.000909195):0.0443669):0.0114567):0.0207946):0.0536355,3787592:0.136642)'f__Holosporaceae':0.0169272,(539765:0.196549,(715430:0.187902,((553035:0.0312799,TGGGGAATATTGGACAATGGGGGAAACCCTGATCCAGGGAGACCGCGTGGGTGATGAAGGTCGAAAGATTGTAAAACCCTTTTAATAAGGAAGATAATGACGTTACTTATAGAAAAAGCATCGGCTAACTCTGTGCCAGCAGCCGCGGTAAGACAGAGGATGCAAGCGTTATTCGGATTTACTGGGCGTAAAGCGTACGTAGATTTTTTTGTAAGTTAAAGATGAAATAACGAAGCTCAACTTCGTTGCT:0.303266):0.0685156,541263:0.140972):0.0232034):0.0251869):0.0235193):0.00632375,TGGGGAATCCTGGGCAATGGAGGCAACTCTGACCTGGCGACGCCGCGTGACTGAAGAAGGCCCTAGGGTTGTAAAGGTCTTTTACTCGTGAAGATAATGACGGTAACGAGAGAAAAAACTCCGGCTAACTTCGTGCCAGCAGCCGCGGTGATACGGGGGGAGTGAGTGTTGTTCGGAATGATTGGGCGTAAAGGGTGCGTAGGCGGCTATATAAGTGAGGTGTGAAAGCCTTGGGCTCAACCCAAGAAGT:0.246855):0.012558):0.0196206):0.0113344):0.0198687,(((((4424638:0.00247575,39058:0.00968515):0.00412568,(555813:0.0109443,820049:0.00563413):0.000849615):0.0250557,((1133992:0.00262754,TGGGGAATCTTGGACAATGGGGGCAACCCTGATCCAGCGATGCCGCGTGAATGAAGAAGGCCTTAGGGTTGTAAAGTTCTTTCACCCGTGACGATAATGACGGTAGCGGGAGAAGAAGCCCCGGCTAACTCCGTGCCAGCAGCCGCGGTAAGACGGAGGGGGCTAGCGTTGTTCGGAATGACTGGGCGTAAAGGGCGTGTAGGCTGTTGATCAAGTCAAGCGTGAAAGCCTCGGGCTTAACCCGAGAACT:6.11352e-06):0.0135378,(154693:0.0262415,4421015:0.0218955):0.00497929):0.00873925):0.0152332,(315153:0.0396171,(555955:0.049591,((4408068:0.00265569,4478627:0.00088079):0.0274746,(544240:0.00257364,499915:0.00793659):0.0190774):0.0222471):0.0131144):0.00501392):0.00876689,(((263711:0.0484646,3129454:0.051163):0.0114976,895959:0.0461915):0.0123075,(((1546438:0.00368938,4417931:0.00118162):0.0327972,((445392:0.0294501,(822404:0.00391274,1105163:0.00326132):0.0111858):0.0145124,((262226:0.0273667,(((352689:0.00317875,4461740:0.00317942):0.00393439,(252167:0.00582189,809782:0.00969018):1e-06):0.00482861,110755:0.0456675):0.0209923):0.0170585,4419131:0.0170246):0.0368936):0.00765137):0.00714367,924032:0.02647):0.0112328):0.0105273):0.0132962):0.0123034):0.00545951):0.0103698,(90268:0.0619353,(4332977:0.0337672,((219917:0.0507017,143692:0.000866541):0.0242507,((701670:0.00562717,1135823:0.0204054):0.0230822,804431:0.0421503):0.0105628):0.0113788):0.0116055):0.00623801):0.00406335):0.0103958):0.0108591,(((4366656:0.0766641,(213080:0.0977005,4303318:0.0840831):0.0281837):0.0118614,(2969186:0.0743563,((829879:0.0855186,((((4395447:0.00724155,((4298182:0.00617902,((4364373:0.00564631,4453262:0.00644041):0.00150426,534129:0.00447171):0.00152979):0.000857856,160817:0.00227003):0.00356431):0.00218899,4383706:0.00436454):0.00481983,108825:0.000890996):0.00948687,(4320924:0.0109927,(1660169:0.00245187,4334346:0.00477255):0.00609099):0.0164032):0.0347202):0.0551986,((306123:0.0402383,(((4321239:0.000701403,(((769637:0.0399819,589945:0.00724513):0.0154439,(579642:0.000771069,330866:0.00612363):1e-06):0.00390056,122769:0.000769368):0.000829914):0.00412642,68974:0.00523709):0.026367,(((833319:0.00696261,(((1107934:0.00170074,(315628:0.000817478,(228983:1e-06,(235042:0.0132504,232223:0.0179608):0.0219518):0.0141679):0.000732937):0.0026658,235090:0.00587035):0.00176868,(60650:0.00105451,(60660:0.00734311,60657:0.0032441):0.00215591):0.00211688):0.00240471):0.00204523,((592350:0.00482091,244728:0.00652331):0.00306324,(117231:0.0108625,724990:0.00469036):0.0138102):1e-06):0.00245269,(827182:0.00801441,(335215:0.0041154,233558:0.029057):0.00358729):0.0102273):0.0041387):0.0463314):0.033603,(317554:0.0766865,(349450:0.0744456,((((538378:0.014708,(329097:0.0740846,346067:0.00866085):0.0303035):0.0175996,(((319868:0.0054429,829283:0.00924241):0.000987867,((((1712362:0.0152768,(581028:0.00573867,((4309957:0.0120873,(((227705:0.000969269,(231078:0.00304165,(3156804:0.00172691,1110730:0.0118642):0.00299479):0.00100879):0.0021573,590299:0.00406461):0.004696,(116334:0.00230536,(120203:0.00467641,349941:0.0126687):0.000740611):0.00611713):0.00328459):0.00940997,((814447:0.00487578,(1712353:0.00794067,125326:0.0026271):0.00170804):0.00418205,(547409:0.00239401,((4346792:0.00463889,4425702:0.00455038):0.00176147,(4461947:0.00573405,(4424259:0.0142537,((838206:0.00891284,555374:0.013171):0.0402381,((4312000:0.0111842,(4298258:0.0195311,826431:0.0125233):0.00461643):0.00399739,(4326210:0.0182427,(4346796:0.0109332,(1663338:0.00589995,4312002:0.00826753):0.00183426):0.00497558):0.0016027):0.00301263):0.0125697):0.00548453):0.00539269):0.00454249):0.00125736):0.00288818):0.0360655):0.0773055):0.041055,(311349:0.00224247,(337940:0.0015672,(((((308289:0.00766997,3164238:0.00330828):0.00379681,(((560655:1e-06,(((332515:0.00578608,328675:0.0318928):0.00502446,336781:0.0228814):1e-06,341222:0.0214109):0.000783305):0.00249722,(((335980:0.0106414,330298:0.0492207):0.00616383,333874:0.00384882):0.0282048,351191:0.00743015):0.00423758):0.00206817,(320721:0.0121919,(320839:0.0136427,307250:0.00539162):0.00657466):0.00961329):0.00201614):0.000862244,(4366287:0.00166575,((4477201:0.00250815,324597:0.00369055):1e-06,587087:0.0216814):1e-06):1e-06):0.00922906,((342277:0.0382023,350930:0.0667799):0.0167306,327974:0.0267941):0.00874056):0.0102906,307741:0.0150326):0.00719751):0.0141849):0.0409808):0.00910669,((((316176:0.00810729,109457:0.00529011):0.00121804,(336634:0.00093981,(321502:0.0144184,323645:0.0124357):0.00729841):0.00716609):0.00377524,((307362:1e-06,(((340149:0.00229544,((822102:0.00270575,581190:0.00496019):0.000752633,((355076:0.0165287,330463:0.00789412):0.00613707,331623:0.00317567):0.00183602):0.00112416):0.00385377,((235137:0.0061641,(((118207:0.00616108,322842:1e-06):0.000763559,(622052:0.000801317,331734:0.0197834):0.00072292):0.00153534,(100107:0.00384072,((4412531:0.0049269,228057:0.00307528):0.0015078,4454713:0.00407169):0.000766877):1e-06):0.00230022):1e-06,(((((322492:0.00375898,335950:0.0031427):0.000769717,586928:0.00610847):0.00082139,(((273005:0.00516381,(((333447:0.00675735,232164:0.00329269):0.00307748,((354196:0.00691183,321460:0.00472565):0.00230079,313542:0.010828):0.000978706):0.00187373,(586444:0.00394091,1110123:0.0100561):0.00179488):0.00153037):1e-06,1145145:0.00621851):0.00100744,((((324877:0.00538195,229050:0.00153002):0.000766622,(3277445:0.00620047,(231518:0.00384509,136391:0.00232019):0.000759579):0.000755054):0.000762249,(((538209:0.0115396,(346547:0.00651543,314446:0.00157125):0.00167277):0.00231614,((3001126:0.00697005,(4303198:0.00234566,4455930:0.00537686):0.00154996):0.000790894,(((((((349966:0.00384221,340737:0.00386115):0.00306292,316863:0.00614718):1e-06,(593116:0.00544377,232263:0.00467978):0.000706203):0.000762864,((((((316183:0.00380797,(233186:0.00306206,340315:0.00306295):0.000755804):1e-06,((((573467:0.00308629,325227:0.00462576):0.000737633,(811606:0.00543506,2061425:0.00779436):0.00147686):0.000770481,320401:0.00384282):0.000745609,(((234584:0.00470235,303803:0.0046663):0.000750343,232340:0.00463723):0.00146363,319973:0.00614829):0.0015612):0.000764335):0.00152463,(571620:0.00536396,303698:0.00305661):1e-06):0.000761753,340698:0.00383):1e-06,(229394:0.00386408,230129:0.00620901):0.00228574):0.00152111,247318:0.00538884):1e-06):1e-06,233362:0.00615138):0.000766598,(309643:0.00227106,684213:0.0149238):0.00309548):1e-06,230013:0.00306193):0.000758971):0.000766955):1e-06,(108822:0.00307227,5912:0.00308976):0.000764084):1e-06):1e-06,((553625:0.00548266,(((1134231:1e-06,(661737:0.00936673,533335:0.00537021):0.00132901):0.000830135,((694060:0.008545,(4344390:0.00129499,(720773:0.00287535,((916205:0.00252366,((593932:0.00683351,(((579810:0.00168687,784841:0.00346236):0.00205163,(731575:0.0028354,828224:0.00963188):0.00264146):0.0109681,((736775:0.00603861,(672247:0.00387217,636195:0.00855352):0.00179227):0.00505487,860428:0.00509362):0.00139453):1e-06):1e-06,992349:0.00419836):1e-06):0.00481235,(701434:0.0030806,684498:0.00388909):0.00194556):0.00149784):0.00544326):0.00663425):0.00306563,797192:0.0116371):0.000857219):0.00353744,(((317800:0.00938993,1136584:0.00489891):0.00686468,321727:0.027465):0.00127142,(782300:0.015594,(342165:0.00472044,305596:0.00903837):0.000873172):0.00733957):0.000789487):0.00542384):0.00289313,((584462:0.00974848,((((((837476:0.0043745,886715:0.00796786):0.00435266,(346869:0.000989238,(337416:0.00855836,(337860:0.00230815,1144814:0.00854197):0.000735233):0.00757618):0.00310726):0.00808241,(343807:0.0142031,829529:0.0251996):0.0138982):0.0101795,(((((554684:0.0157079,234230:0.0105791):0.00288625,((344462:0.0127516,231506:0.00480915):0.00801943,833636:0.0220233):0.00760754):0.00686744,((((564999:0.00254094,160119:0.00670589):0.00527253,835825:0.012128):0.00288794,(888342:0.00764255,837661:0.0088833):0.00326745):0.00397282,837522:0.00904416):0.00255188):0.00442039,((328116:0.0165507,(((824770:0.00544486,734085:0.0178377):0.00309119,((350253:0.0124726,340016:0.00462966):0.0150047,230094:0.0158975):0.00310157):0.00723104,((351521:0.0176326,(((311447:0.0100559,(312117:0.0104039,(337496:0.0101926,335463:0.0241794):0.00601491):0.00523333):0.009525,(348454:0.0241528,(((335598:0.0591331,327916:0.0369329):0.0210603,646557:0.0317681):0.0191824,353779:0.0552869):0.00977621):0.0153412):0.00717557,747459:0.0116257):0.011615):0.00121199,(800988:0.0168258,((767326:0.00689539,(664134:0.00369066,(693540:0.00240627,649534:0.00162423):0.014333):0.00911196):0.0061255,(723917:0.00887275,(741827:0.0115759,(632041:0.00303501,705538:0.00181349):0.00139047):0.00465285):0.00745164):0.00224113):0.016239):0.00272971):0.0107211):0.00716306,1106601:0.0232488):0.00986436):0.00878866,(325549:0.0339701,334298:0.0115573):0.00960893):0.0118831):0.00238182,((334008:1e-06,318542:0.013241):0.0141537,((303634:0.00225626,(347703:1e-06,((325357:1e-06,(329062:0.00212367,329253:0.0156811):0.00861706):0.017445,760588:0.0133311):0.00455802):0.00852455):0.0045659,(355573:0.00813636,324817:0.00280375):0.00509122):0.00674409):0.0101928):0.00277494,829207:0.0127786):0.00064509):0.00350122,((356107:0.00472644,355095:0.00531444):0.00471169,((351004:0.00436029,1122332:0.00178214):0.00437805,((308243:0.0175229,(564801:0.0107485,312209:0.00163131):0.00239842):0.00087468,830308:0.0054423):0.00261147):0.00291871):0.000958):0.00225488):0.00277516):1e-06):0.00152968):1e-06,((((68977:0.00231881,(334824:0.000764656,123001:0.00307734):0.00307062):1e-06,4393177:0.00618904):0.00152151,((4440202:0.00538312,(((354542:0.00537302,(347665:0.00460946,(567003:0.00309521,349471:0.00387035):0.000745102):1e-06):0.00152844,822197:0.00154314):0.0015346,232513:0.00153004):0.00152812):1e-06,(((759451:0.00464238,4367863:0.0022889):0.00230651,(751388:0.0053789,835057:0.00695694):1e-06):0.00153423,833340:0.00383759):0.000765986):1e-06):0.000768622,4440200:0.00385167):0.000776027):0.000741371,4428372:0.00313251):0.000761925):0.00152181):1e-06,((1125660:0.000808759,(((591216:0.00795302,(836347:0.00258096,828458:0.0083125):0.000728703):0.00359509,(4480126:0.00229226,(560900:0.00533839,((837503:0.00543936,532828:0.00621286):0.00141109,(((827360:0.00384271,(322498:0.00488042,(836658:0.00691543,(827822:0.0038126,(833575:0.00612628,3251409:0.008504):1e-06):0.0030941):1e-06):0.00227822):0.000756783,((((133992:0.00232407,(593722:0.00460624,4309952:0.00464296):0.00151732):0.000754194,((839345:0.00770857,4464780:0.0054148):0.00148583,(579714:0.0069348,(829868:0.00293569,831957:0.00745777):0.00264467):0.000751949):0.00308341):1e-06,(((3718035:0.00846721,(830612:0.00585336,(((827446:0.00486679,582145:0.00825264):0.00309756,946988:0.00375195):0.000935043,(828852:0.00460563,((594151:0.00197809,(826848:0.00422151,834625:0.00428784):0.00621225):0.00185035,((((((230080:0.00245208,309976:0.00678824):0.00154448,(239085:0.00387442,(335882:0.0028805,((((234950:0.00634149,349558:0.00533694):0.00299032,560097:0.00536419):0.000876922,(570483:0.0062509,(554599:0.00694896,345849:0.000770643):0.00145932):0.0015553):0.00178498,(324218:0.00696041,((((316815:0.00496771,837380:0.0188539):0.00626684,306741:0.00534582):0.00388974,351099:0.00236587):0.00157577,348153:0.0157791):0.000683547):0.0013538):0.00152542):0.000972414):0.00215841):0.00166518,(318612:0.00573076,(227854:0.00727333,839366:0.00436193):0.00305487):0.00118474):0.00188398,333894:0.00504181):0.00154268,306827:0.00430885):0.00189879,(128312:0.0106812,((337290:0.00646633,233973:0.0043772):0.00768093,((((344802:0.000776774,68982:0.00305381):0.000766811,(324708:0.0030219,(539918:0.0109383,(120653:0.00235918,(350774:0.00214772,119251:0.00537813):0.000888248):0.00154993):0.000731882):0.00156766):0.00220945,((536017:0.00389815,(332334:0.00299997,308733:0.0101732):0.00626896):0.00157097,(324100:0.00679714,((((838137:0.00304574,4324052:0.00767423):0.00232484,((828148:0.00372038,(233031:0.00604229,4453075:0.00320826):0.00302112):0.00164795,(837324:0.00383251,(829542:0.00461712,(831483:0.00537469,833557:0.00229488):0.0015435):0.0022725):0.00384968):1e-06):0.00087457,(830216:0.00381795,4428392:0.00700748):0.00371453):0.00153478,(((((((((1141479:0.00856233,(569598:0.00457264,(((1122941:0.00542221,(242994:0.00384992,2222981:1e-06):0.00075995):0.000779521,((227567:0.00456871,106333:0.0046735):0.00071648,239391:0.00660317):0.00189542):0.00228805,579131:0.00774593):1e-06):0.00226573):0.00155553,349290:0.0092306):1e-06,(5898:0.00701549,101793:0.0133548):0.00456339):0.000802778,((((228042:0.00684759,330705:0.00129115):0.0018187,((354117:0.00222789,(349329:0.00467759,319451:0.00221811):0.0015275):0.00158599,(233995:0.00382624,(306624:0.00459462,(347274:0.00691108,849525:0.000746095):0.00153398):0.00076781):0.000753308):0.000791203):0.000755411,(351359:0.00187474,(321389:0.00471623,4424186:0.00263539):0.00339314):0.00119597):0.000827518,4462041:0.00607289):0.00231242):0.000693249,((4382246:0.00228817,(589415:0.00929148,586737:0.0062211):0.00301139):0.00153254,4394531:0.0053664):1e-06):0.00186743,(((108820:0.00273488,1136817:0.00498422):0.00305705,(548183:0.00467024,564901:0.00537074):0.00386454):1e-06,(1139773:0.0058002,316528:0.00482312):0.00228672):0.000834227):0.00206091,(557820:0.00190291,((((((830108:0.00551055,(839310:0.00269049,826817:0.00343321):0.00314345):0.0012833,540815:0.00615114):0.000826616,((836572:0.00392535,((586571:0.00736293,(576894:0.00161133,812630:0.0135106):0.00161179):0.00236096,(828268:0.00217129,(588922:0.00503097,(830724:0.00654429,550063:0.00343615):0.00152214):0.00338581):0.00236364):1e-06):0.00231624,((582665:0.00487531,4336814:0.00599395):0.00447759,(((((318647:1e-06,1105737:0.0119384):0.00616978,((((562727:0.00464568,354980:0.00464187):0.00074398,((((346851:0.00619456,(325813:0.00305774,((303988:0.00569732,((306417:0.00773556,323752:0.00537604):0.00150922,350605:0.00383263):0.00231704):0.00075762,308364:0.00462349):0.000756562):1e-06):0.00154251,(307044:0.00303508,127575:0.00233515):0.00153921):0.00155153,2357736:0.00154557):0.000769635,((339982:0.00277087,322488:0.00647488):0.00541901,322364:0.00226503):0.0031552):0.000706492):0.00206167,(351984:0.00616746,831782:0.00619209):0.000974886):0.000767644,((((550515:0.00325234,343755:0.0047474):0.000969829,234083:0.00429354):0.00222983,593095:0.00205199):0.000630022,((317606:0.0038604,304953:0.00227553):0.00359451,327416:0.00508561):0.00206624):0.00185133):0.00331175):0.000763661,(232249:0.00951157,(232682:0.00104097,(308329:0.00383382,319545:0.00383313):0.00510919):0.00115675):0.00399136):1e-06,309659:0.0100311):0.00128723,(835125:0.0063612,(833361:0.00658345,(348256:0.00286403,(307511:0.00801563,316921:0.0043189):0.00219362):0.00127733):0.000888177):0.00235516):0.00260134):0.00212828):0.000929043):0.00160571,(153586:0.00315063,(153914:0.000803705,585553:0.0109042):0.00304055):0.00757499):0.00153846,108793:0.00716769):0.00571934,4454906:0.00819701):0.000693668):0.00181017):1e-06,(((569954:0.00505753,((580262:0.00734168,829091:0.00286884):0.0025101,829425:0.00822561):0.00151619):0.00187235,(((349272:0.003833,229892:0.00229711):0.00143599,((245665:0.00400005,(348849:0.00687095,4424184:0.00399455):0.00153246):0.00174376,576907:0.00614871):0.00128899):0.00233397,(((318608:0.00905738,305172:0.00880978):0.00321696,(355302:0.00172743,307148:0.0153356):0.0015419):0.00067616,(318621:0.00459593,311617:0.00307407):0.00254619):0.00133651):0.00238271):0.000887208,839295:0.00294631):0.00153337):0.00172353,(116109:0.00374774,(313447:0.005153,((345470:0.00540409,4444758:0.00385379):0.00301437,(((312965:0.0028474,243735:0.00761065):0.00351702,(352757:0.00772765,(346262:0.00621561,326289:0.0030967):0.00150309):0.00152968):1e-06,235221:0.00306312):0.000818756):0.00244103):0.00167533):0.00151417):0.000756115):0.00152599):1e-06):0.00230042):1e-06,(319933:0.00322973,(346668:0.000908504,231006:0.00758014):0.00466075):0.00222245):0.00358136):0.00053756):0.00243425):0.00148677):0.0030926):0.00260638):0.00311361):0.00333017):1e-06,((((811967:0.00508323,(584009:0.013028,(829292:0.00460437,(828994:0.00459953,4305112:0.00617795):1e-06):0.00360382):0.00705371):0.0088765,(837410:0.0074916,835340:0.00489445):0.0097013):0.00346931,827920:0.00463022):0.00765117,(564936:0.00657427,(827826:0.00323372,832151:0.00831186):0.00460531):0.00681169):0.00323406):0.000763945,4454142:0.00410935):0.000831721):0.00142625,(836853:0.00626759,835984:0.00938575):0.0062456):0.00240632):0.00242884,(692004:0.00737667,734815:0.00266571):0.00151901):0.001489):0.00230847):0.00083122):1e-06):0.000760385,((553977:0.00460173,((((((4055164:0.000764164,((((332205:0.00840822,684793:0.00323822):0.00150104,(2914209:0.00857458,618023:0.0135954):0.00136279):0.00105458,(659616:0.00814143,4480127:0.0147568):0.00392996):0.00206333,1005897:0.0113199):0.000598397):1e-06,(((84240:0.00164027,(721784:0.0182196,674078:0.0055429):0.000608745):1e-06,((732889:0.0154639,637092:0.0214183):0.00573812,(658797:0.0023085,(((3897445:0.0215861,2765127:0.0213632):0.0024739,3256303:0.0232912):0.000691509,3192439:0.00939003):0.00150325):0.000758913):1e-06):1e-06,((684863:0.00696613,753506:0.0117383):0.000763431,(1122562:0.00929022,797850:1e-06):1e-06):1e-06):1e-06):1e-06,(4468031:0.019037,609660:0.00699409):1e-06):1e-06,679446:0.0175701):1e-06,(832887:0.0116316,(703383:0.00461859,616477:0.00465865):0.00462997):0.00403423):0.000712279,577318:0.00932666):0.00234401):1e-06,(683707:0.0171455,(((((335024:0.0280976,310712:0.00700507):0.00954223,353280:0.00286046):0.0139176,(356129:0.00201851,(320187:0.00816327,(335639:0.00780439,((317082:0.00196703,((((354497:0.00514283,(356008:0.000760598,(50807:0.0139986,(326276:0.00927739,324916:0.018557):0.0102269):0.00325281):0.00573094):0.0224242,340018:0.00461794):0.00322557,((741808:0.0100285,(19573:0.00934126,652620:0.00112868):0.00125407):0.0059094,((353584:0.000954847,325409:0.0235863):0.0138222,((655864:1e-06,1994308:0.00691854):0.00770151,((((((348130:0.00437312,333113:0.0215345):0.0137752,(((317940:0.00200071,(316893:0.00448325,(312122:0.00452357,(342695:0.0139671,(347794:0.000684531,307177:0.00774049):0.000892371):0.0089562):0.00242375):0.00212548):0.00181503,260826:0.000758759):0.000759749,317929:1e-06):0.000768995):0.00519678,(335584:0.00133068,((346011:0.0195685,308691:0.000854668):0.0129678,(((348837:0.00781401,339445:0.0408042):0.00858718,340304:0.00398259):0.000107965,315897:0.0192412):0.0071522):0.00855157):0.00740443):0.00396819,(348071:0.000853605,344246:0.0179083):0.00155029):0.00364526,(((454781:0.0076571,326805:0.0129909):0.00755438,327871:0.00312591):0.00323803,304424:0.00687259):0.00115544):0.00160664,(679914:0.00351904,(725797:0.01439,331294:1e-06):0.001177):0.0036685):0.00496323):0.00574188):0.013286):0.010214):0.00150482,323509:0.00155458):0.00805636):0.00580102,((576949:0.035983,(325629:0.0025072,((334492:0.00445033,314902:0.00516395):0.00488051,(((3347507:1e-06,(583625:0.00778004,(547909:0.00803022,60628:0.0117284):0.000820218):1e-06):1e-06,(356532:0.0196073,327767:0.0364526):0.0103045):0.00505411,4247814:0.00185469):0.0340058):0.0199802):0.00741165):0.0267462,(317958:0.0196515,335361:0.0577993):0.0114476):1e-06):0.011898):0.00170316):0.00430197):0.00458802):0.0132753,312895:0.0247325):0.0103384,321636:0.0014409):0.0219887):0.0068055):1e-06):0.00463226):0.00229795,(341080:0.00309128,344764:0.00462949):0.0015187):1e-06):0.00152139):0.00181002,1140015:0.0114292):0.00435086):0.00434653,((4479542:0.0205862,(343006:0.0154634,((310823:0.0166072,(356463:0.0096209,(839475:0.0226022,839161:0.0322227):0.0146525):0.010087):0.00688307,(((((787847:0.0281716,((838203:0.126567,796938:0.0337859):0.0270573,752740:0.0206147):0.0267474):0.0159021,((((784373:0.0268938,838869:0.00321913):0.000639528,(((4360282:0.0166534,769425:0.00397692):0.00658318,(317545:0.00122604,669904:0.0201801):0.0128179):0.0071949,(656553:0.00111709,(344052:0.0172959,(332832:0.0109674,326484:1e-06):0.0111756):0.00558553):0.0107079):0.00236596):0.00235444,661468:0.00617928):0.00380077,1013883:0.00713054):0.00240305):0.0145062,1044315:0.0197833):0.00844636,236718:0.0256675):0.0109196,345876:0.0162177):0.00401275):0.00977594):0.00243828):0.00894856,((228389:0.00242035,(354371:0.00714847,556020:0.0165711):0.00574106):0.0115116,(322528:0.00630551,559623:0.0383115):0.0136007):0.0105298):0.0170855):0.00246941):0.00202065,(((343165:0.0124253,((334237:0.0124025,((341634:0.00621921,(836808:0.00862119,314722:0.00466124):0.00154146):0.00388033,334973:0.000775139):0.000158555):0.00383177,(314338:0.00701714,(339935:0.00775298,660076:0.0141186):0.00519489):0.000849943):0.0024311):0.00312733,305866:0.00416683):0.00814525,(581967:0.0150344,(2642684:0.00789138,((((353565:0.000983085,1134204:0.0117028):0.00434473,(((354774:0.0133023,352278:0.00812433):0.00657843,318301:0.00210082):0.00690594,(303971:0.00543087,233193:0.00268759):0.00101371):0.00397734):0.00169418,(1109542:0.00379777,(835889:0.00180168,832815:0.00748938):0.000882807):0.00160124):0.00394846,(((693593:0.011039,312388:0.0116445):1e-06,337464:0.00698835):0.000770802,309981:0.00152805):1e-06):0.00447827):0.00790638):0.00293929):0.00137309):0.00270617):0.00619508,(((((((828468:0.00955368,(815242:0.00249282,826842:0.00462709):0.0100122):0.00441759,((((((((316891:0.0320401,(1011514:0.0304843,(4432601:0.0263015,(352844:0.0159635,320422:0.032457):0.00826372):0.0191802):0.00785332):0.0182463,((827444:0.0288028,839550:0.0234962):0.00986439,(151130:0.0364457,826141:0.0150622):0.00452173):0.00498468):0.00656647,828971:0.0234445):0.0139583,833273:0.0215234):0.00849189,(((829481:0.012223,4446296:0.0100846):0.0135217,(((540942:0.00735973,(824305:0.0101599,4479008:1e-06):0.00646167):0.00281502,((((((1140076:0.0108384,(1135596:0.00885125,(1146199:0.0065348,837529:0.00668422):0.00301659):0.00200763):1e-06,833538:0.00228627):0.000762445,((2364910:0.00414794,(4346799:0.00652035,830293:0.00254815):0.00196385):0.00316698,(4300044:0.00782142,827606:0.00701768):0.00228336):1e-06):0.00305807,(588235:0.00537091,(4472926:0.00355459,(1142052:0.00488898,1143136:0.00515585):0.00543753):0.00181465):1e-06):1e-06,((828924:0.0112334,4309955:0.00278681):0.00229012,831788:0.00737967):0.0010855):0.000362144,(((((((837982:0.00855417,543396:0.0045626):0.00239083,833179:0.0192928):0.00465349,((559559:0.0165467,827658:0.00320601):0.000918773,4446299:0.00984217):0.00145455):0.00166468,(((4383704:0.00383325,825992:0.00387783):0.000735226,(834506:0.00771186,4463392:0.00391162):0.0014988):1e-06,565708:0.00614373):0.000278466):0.00501933,(108885:0.0101725,4415401:0.00779744):0.00535567):0.00170993,835282:0.00617897):0.000750636,((828921:0.00774345,(4396322:0.00467071,(4300307:0.00513752,534114:0.00614549):0.00154656):1e-06):0.00231363,(838738:0.00810174,557396:0.0152068):0.00119428):0.000755557):0.00116297):0.00648669):0.0105115,((834901:0.0111314,4160083:0.0143026):0.00677135,(837674:0.00972392,826194:0.00970412):0.00281882):0.00233318):0.00685388):0.00354334,(831678:0.0120532,(((839091:0.0067358,345588:0.0144155):0.00690613,((((((321861:0.0138335,(536994:0.00708985,1145879:0.0178976):0.007812):0.010631,339302:0.00733052):0.0011351,(((351210:0.00399348,1105172:0.00621445):0.00333031,(4338687:0.00518604,(1130502:0.00586217,713293:0.00968967):0.00153316):0.00327554):0.00269499,(((839055:0.00847428,4364611:0.00556666):0.00552099,(825645:0.0037789,((352233:0.00595538,351752:0.00564722):0.0030759,(933940:0.00848948,831476:0.00311948):0.00577328):0.0133182):0.0021396):0.00214563,234135:0.00917621):0.000107609):0.000750386):0.00962819,((331745:0.00604829,(348457:0.00742038,((346064:0.0100239,326642:0.00234227):0.00408586,(235116:0.00211976,1109004:0.00876299):0.00536261):0.0010258):0.00317174):0.0015373,1104910:0.0104295):0.000221547):0.00415959,(307973:0.0081223,((309899:0.00449985,(((568404:0.0147938,350422:0.00233382):0.0044714,(((317458:0.0144845,235226:0.00836746):0.00313652,((826761:0.0077181,832358:0.00779607):0.00523873,(((((580656:0.0113258,(826820:0.00238613,(831198:0.00709128,837206:0.00449732):0.00625901):0.00412495):0.000751879,(837907:0.0012336,(837992:0.00745756,584247:0.00730407):0.00383929):0.00230482):0.00282255,(550273:0.0175591,(832197:0.00613639,835571:0.00491248):0.00764559):0.00384621):0.00122402,((834597:0.00560648,836832:0.0173545):0.00272045,(((1127596:0.0128676,(333744:0.00299724,(334225:0.00611578,345461:0.00586606):0.00213482):0.00269524):0.00295669,(((307954:0.0136293,838897:0.00659126):0.00808693,229230:0.0021957):0.00520929,(620860:0.00539966,(351771:0.00249063,229667:0.00677647):0.00379505):0.00169049):0.00288548):0.00334512,1110929:0.00786378):0.00551452):0.00367168):0.00781088,(837459:0.00483488,((583834:0.00248576,835834:0.00907943):0.00390991,(839435:0.00485951,836769:0.010616):0.00152383):0.00153185):0.0020005):0.000987862):0.00483439):0.000966758,(337774:0.0100918,567644:0.0133218):0.00106531):0.00224203):0.00473096,(835368:0.0142788,829623:0.0130949):0.00478059):0.00387281):0.00390301,(338928:0.0144871,(346578:0.00688195,336060:0.00547771):0.00338808):0.0019986):0.00804582):0.000914212):0.00552033,1105105:0.0181615):0.00871445):0.00703785,(((829152:0.016009,833892:0.00962975):0.00632106,(((838248:0.0202832,832047:0.017692):0.00580921,(((830608:0.0128082,827396:0.012192):0.00405568,838847:0.00529773):0.00386719,(829324:0.00839812,(837621:0.0100038,831830:0.00238749):0.00854324):0.0017535):1e-06):0.00377182,((((827415:0.0123743,833955:0.00575014):0.00307313,((((839285:0.0107766,(837419:0.00782693,836528:0.00632258):0.00150548):0.00628612,(835201:0.00939204,834608:0.00622217):0.00459366):1e-06,((833375:0.00935117,(558072:0.0156128,838416:0.00622323):0.00243036):0.00270323,(594118:0.00734289,(831604:0.00621734,1020361:0.00593821):0.00435676):0.00299176):0.00523159):0.00145882,829697:0.00237179):0.0028358):0.00129862,832103:0.0133298):0.00256463,837742:0.00940207):0.00393283):0.000991938):0.00258719,829093:0.00470138):1e-06):0.0058219):0.0100723):0.00895786):0.00327166,((831669:0.00750426,((833647:0.00793089,(831774:0.00701837,825349:0.0060939):0.00563787):0.00351232,(831811:0.0120262,829915:0.0108721):0.00690795):0.00250862):0.00409615,(838201:0.012296,826521:0.0154362):0.0025739):0.00584306):0.00160033,((((((((((((3779929:0.00383891,1135055:0.00536788):0.00141869,(1142538:0.00526457,(511941:0.0015461,4394972:0.00383342):0.0008772):0.00230787):0.000874322,1130471:0.00384873):0.00154107,(829085:0.00309039,1001091:0.00339371):0.000734338):0.00309968,(827552:0.00541178,3274132:0.00233559):0.000731367):0.0015517,(541009:0.00310764,((328156:1e-06,(355993:0.00392895,((331801:0.00564374,(618275:0.0111597,4344060:0.0250446):0.00106986):0.00630299,(350599:0.000767484,1141517:0.00697204):0.00111756):0.0026361):0.00324904):1e-06,(348960:0.0101318,((348015:0.00520334,(1126794:0.00483859,((345648:0.0130696,309233:0.010749):0.0102428,1016465:0.0108664):0.00305415):0.00718788):0.00435217,314611:0.00520907):0.00845724):0.00721246):0.00385227):0.000740203):0.00151922,2201775:0.00860941):0.00779897,(22763:0.00542251,(((((830091:0.0124756,975146:0.00354223):0.00205936,((2500594:0.00254339,831456:0.00750192):0.00231964,(715972:0.0071691,(837785:0.00175293,1144158:0.00992651):0.00231314):1e-06):1e-06):0.00223699,((807485:0.00622695,835254:0.0020499):0.000760646,311134:0.00727282):0.00260722):0.00560074,1563165:0.000755876):0.00230815,(871283:0.0110386,(3264521:0.00459569,1123349:0.00775324):0.00235317):0.000828284):0.00231091):1e-06):0.00454098,1121103:0.0163495):0.00534513,((((338614:0.00480945,307841:0.0180531):0.0059576,338223:0.00462696):0.00582965,(320507:1e-06,((((542267:0.00308782,((((4383492:0.00683754,4068498:0.0034657):0.000375591,1033150:0.0102311):0.0009077,(548593:0.00229462,((4390313:0.00537625,((322046:0.00381385,(4379179:0.00155088,4463495:0.0109209):0.0015359):0.00153053,575192:0.0038728):1e-06):0.00230056,126283:0.00387397):0.00073681):0.00149573):0.00156475,548666:0.00703538):0.000755854):0.00154356,((846623:0.00151311,((341217:0.0052785,(1138106:0.00421617,(1144362:0.0054514,228067:0.00579973):0.00126339):0.00569297):0.00699549,333985:0.00416866):0.00200424):0.00180597,((353042:0.00462399,(324519:0.00225387,332734:0.00386379):0.00154001):1e-06,229167:0.00618659):0.000996648):0.0020378):0.000767827,((579116:0.00704968,248587:0.00312838):0.000730105,((577198:0.0023094,(((316529:0.00229361,(((305806:0.00677883,304441:0.000910362):0.00230573,228778:0.00556407):0.00214075,(337922:0.022211,1128144:0.00147055):0.00235585):1e-06):0.000769262,353129:0.00306447):0.000760395,((((((750108:0.0110985,((511863:0.00378773,68988:0.00473194):0.00476841,52749:0.012655):0.000620036):0.00233376,233127:0.00236324):0.00228751,((1123635:0.00464803,327365:0.00541173):0.0015276,(339930:0.00229398,330954:0.00230029):0.00154687):0.000718178):0.000809548,233743:0.00153502):0.000761612,538829:0.0094461):1e-06,545379:0.00538389):1e-06):0.00230044):0.000760433,308027:0.00249064):0.0023023):0.000765225):0.000778186,(234504:0.012937,(752943:0.00928043,(330099:0.00469683,328261:0.00380335):0.00301579):0.00168455):0.00431952):0.00228963):0.00247062):0.00373377,((((323030:0.0152646,316367:0.00917516):0.00389715,2138727:0.00517803):1e-06,(((315649:0.00840699,304733:0.00482673):0.00323389,(306994:1e-06,121882:0.00229524):0.0118136):0.00288004,228238:0.00604964):0.0019123):0.00313529,((((107419:0.00476352,108806:0.019253):0.00448429,(((311063:0.005965,108804:0.00682987):0.00707329,((844303:0.00925907,108826:0.00770883):0.00282199,(5902:0.020439,4336006:0.00222602):0.00444415):0.00482501):1e-06,(5900:0.0118895,((68975:0.00498334,835501:0.00589852):0.0100171,(343698:1e-06,(314539:0.00991953,308475:0.00374767):0.000854382):0.00695295):0.00662933):0.00258231):0.00362799):0.0100657,(305772:0.00677774,(1110273:0.00564599,355819:0.00337087):0.00463812):0.00424042):0.00578195,344948:0.0107231):0.00139029):0.00285166):0.00454617):0.0119597,831199:0.00948685):0.00571814,((((825715:0.00933485,(827282:0.0164956,833857:0.00705957):0.00714308):0.00552496,(((835733:0.0135851,834810:0.0199764):0.00485817,1139797:0.0119695):0.00434016,831853:0.0102499):0.0038449):0.00503563,((830020:0.00246386,4345693:0.010781):0.0077433,(((4303358:0.00536465,(827865:0.00451466,832312:0.0142961):0.00355939):0.00731094,830592:0.00663434):0.00526196,831484:0.00801304):0.0110599):0.00200203):0.00132849,((834889:0.0112265,(827048:0.00897014,828136:0.0222331):0.00171239):0.00268467,((((((835330:0.0149272,833445:0.00148437):0.00663831,(833276:0.00590875,(((827564:0.00661328,(839015:0.00712926,(838669:0.0052775,832962:0.00398372):0.00464444):0.00499333):0.00680882,836530:0.00744033):0.00272688,828511:0.00477436):0.00258064):0.0020128):0.00248633,(((108860:0.00473102,(((832004:0.00606965,4346791:0.00318793):0.00215,(815006:0.010462,(3621302:0.00756006,(837711:0.0091014,833934:0.00178993):0.00257197):0.00308849):0.00440237):0.000931226,(830239:0.0059256,(829790:0.00674848,108863:0.000960826):0.00777436):0.0016778):0.00230841):1e-06,(833632:0.00460689,4348500:0.0110875):0.00869047):0.000758198,(5901:0.0135806,831717:0.0177261):0.0051858):0.00206752):0.00400056,832123:0.00853438):1e-06,((((((((830813:0.00411542,(836746:0.0114386,831801:0.0120519):0.00377512):0.00596805,830210:0.00541165):0.00150475,((((830540:0.00427605,(836295:0.0121101,(837823:0.00300965,((826617:0.0100319,((828008:0.00587731,830985:0.00849287):0.00267958,((830566:0.00267868,(832493:0.00499299,839494:0.00578861):0.00153967):0.00264552,((4326212:0.00593282,5904:0.017646):0.00295968,(4304969:0.00508832,825547:0.00503169):0.00156021):0.00181623):1e-06):0.000755699):0.00080557,((((830291:0.000790426,827647:0.0108865):0.00474459,830149:0.00395718):0.00609735,(((4303441:0.00352856,4463393:0.00538585):0.00192837,(((4326213:0.00757032,(808702:0.00342253,835170:0.00542016):0.00149409):1e-06,834563:0.00460563):0.000797701,((540857:0.00697593,(((827519:0.0211064,831874:0.00399476):0.00951954,827034:0.00181387):0.00048446,838395:0.00152818):0.000735715):0.000773169,((827283:0.00416279,(832481:0.0018681,825358:0.00350952):0.0046783):0.00356687,834053:0.00387003):0.00231402):0.000750821):0.000735453):0.000771256,580142:0.00928529):0.000761629):1e-06,(826055:0.00909779,((837262:0.0060007,(4415400:0.00379309,(831851:0.00814207,4454319:0.00587822):0.00391549):0.000822474):0.0015091,1130842:0.00249221):0.00076087):0.00249378):0.00154083):0.00314261):0.00149233):0.0022714):0.00309981,((839336:0.0085325,((838190:0.00683892,836364:0.00333738):0.00452728,832567:0.00459118):1e-06):0.00467947,((((((((4302202:0.00597821,(835793:0.00206332,836227:0.00720006):0.00151817):0.0010069,((829330:0.00344847,(838999:0.00270031,((833910:0.00205212,(839117:0.00542143,(830779:0.00415345,532709:0.00739989):0.00153528):0.000986289):0.00213863,(827290:0.00370137,(1138798:0.00230021,1134768:0.00385921):0.00249912):0.00180259):0.00106847):0.00229246):0.00115422,(155637:0.0030727,1084803:0.00686767):0.00305493):1e-06):0.00125116,((((836493:0.0134305,829276:0.0119059):0.00599454,(833162:0.00528388,(829314:0.00447013,(3351518:0.00349841,((839630:0.0058488,(839380:0.00517725,544967:0.0105452):0.00379572):0.00327566,345006:0.00754641):0.000757273):0.00232575):0.00406615):0.00385618):1e-06,(834134:0.00733025,(4425953:0.00270477,4448659:0.00652464):0.00152418):0.0035226):0.000970165,((833535:0.00387651,835257:0.00696027):0.00462882,1129566:0.00588452):0.00278658):0.00223132):0.00107905,(833501:0.0068025,((((832049:0.00692232,835138:0.00395182):0.00264458,831660:0.00704789):0.001838,(831372:0.00274515,(102389:0.00154374,5903:0.00696397):0.00107421):0.000769867):0.00085258,(826046:0.00567614,(156360:0.00622087,834308:0.00388252):0.0031068):0.000782009):0.000618331):0.00165134):0.00080172,(((828806:0.0296185,((829633:0.00304624,834004:0.0131439):0.00185569,((830159:0.00817566,828280:0.0206773):0.0075936,837026:0.0146065):0.000875617):0.00604668):0.00626584,((546554:0.0105409,834936:0.0150968):0.010624,((833561:0.0244279,(3841012:0.0128042,583381:0.019294):0.005821):0.00545669,2784227:0.0140206):0.00162452):1e-06):0.00332005,830798:0.00926648):0.00940593):1e-06,(826814:0.00752118,((584841:0.00331139,(117929:0.0052505,834433:0.00803447):0.000680151):0.00079037,834144:0.00591932):0.00311497):0.00253345):1e-06,(835559:0.00459298,837598:0.00306366):0.000766944):0.0015335,(((4383703:0.00487529,(838966:0.00639902,(553639:0.00455895,108819:0.00158763):0.00128928):0.000799781):0.000747508,838231:0.00720601):0.000527849,(((839205:0.00383432,826299:0.00850276):1e-06,(((577134:0.00947352,(4416795:0.00512014,(828598:0.0111931,((541073:0.00523969,(828584:0.00632719,(((543492:0.00338744,4345118:0.00513164):0.00270219,4415402:0.00521253):0.000841268,(576518:0.00063516,831270:0.00948607):0.0023983):0.00157665):0.00477544):0.000778147,675096:0.0138971):0.00431736):0.00179568):0.00117587):0.00147272,564842:0.002354):0.00226985,((833673:0.00461116,(827787:0.00308087,829854:0.00616911):1e-06):0.00152314,(((831490:0.00768743,836023:0.00473897):0.00459121,(837244:0.00855075,4383707:0.00316752):0.00374767):0.00176535,830042:0.00542071):0.00150326):1e-06):0.00228052):0.000760876,((833840:0.00540998,4368782:0.00419773):0.00262969,(833765:0.00510812,153164:0.0209078):0.00631824):0.00432672):1e-06):0.00152259):0.000747257):0.00116802):0.00419262,(153070:0.00931971,835008:0.00308148):0.00304012):1e-06,833984:0.00690387):0.00229847):0.00105056,(830069:0.0152181,(829280:0.00107937,838445:0.0176955):0.00231708):0.00482097):0.00228596,((831306:0.00258521,(553107:0.00652319,(825487:0.00578294,826031:0.00824338):0.00369595):0.00500863):0.00371958,((((830376:0.00575169,837577:0.00756206):0.00694391,(835399:0.000738476,((836983:0.0033191,825946:0.0075692):0.00325709,(830691:0.00320924,828471:0.00372574):0.00411564):0.00817385):0.00456142):0.00102005,4413193:0.0173643):0.00145761,2642686:0.0118765):0.00450108):0.00364421):0.00143045,(((828495:0.00322281,837468:0.00448389):0.00304973,829279:0.00368772):0.00168502,833036:0.00307149):0.00315072):0.000688434,(((832083:0.00839052,((1140479:0.00383396,(825951:0.00305196,4311997:0.0109671):1e-06):0.00149575,1126008:0.00501424):0.00306602):0.00174129,833579:0.00385678):0.000756042,((24388:0.00643567,(555674:0.00677947,119480:0.00329022):0.00607687):0.00212701,((828693:0.00522004,4337031:0.0177584):0.00269723,((125744:0.0044702,837034:0.00321241):0.00549067,835728:0.00283514):0.000879288):0.000822063):0.00153971):0.00154212):0.00152625,836607:0.00536909):1e-06):0.00229519,((((584275:0.00603296,4309959:0.0221091):0.0044349,(828152:0.00464768,(547524:0.00312228,831095:0.00696969):0.000698141):0.00239104):0.00277014,((831737:0.00693169,(((829958:0.0130421,831079:0.00821961):0.00392078,829829:0.00247122):0.00446383,(835781:0.00306955,833391:0.00932108):0.00152925):1e-06):1e-06,(((836456:0.00458899,((136965:0.00538937,((4478750:0.00383564,(830104:0.00300932,(837980:0.0164172,4353262:0.0102857):0.00726533):0.00391038):0.000761303,(831919:0.00228837,4387147:0.00615143):0.000761015):0.00152238):0.000758801,((838768:0.00769744,(4302204:0.00774614,831946:0.00480308):0.00364061):0.00238768,(((556156:0.00644809,4298180:0.00278939):0.00310849,831299:0.00101987):0.00492303,((831871:0.0047553,4303439:0.00217271):0.00176354,(1138877:0.00367734,159819:0.00801537):0.00238729):0.00168081):0.00211459):0.00191995):1e-06):1e-06,(((829929:0.00157065,(835698:0.0177429,(807155:0.0027233,4415404:0.00887531):0.00239866):0.0017806):0.000885932,((831765:0.00693872,829692:1e-06):0.00346997,((828102:0.00299288,(3138595:0.00973065,(((831769:0.00615287,828628:0.00182983):0.00274644,(4383701:0.00464851,827833:0.00856186):1e-06):0.00123669,827932:0.00566356):0.000763123):0.00197585):0.0034386,(831354:0.000818206,4463394:0.0108676):0.00567276):0.00258622):0.00327052):0.0023636,(829107:0.011762,(832307:0.00854578,826268:0.00945917):0.00219596):0.00204498):0.0024073):0.00307607,(838546:0.000764279,(831901:0.00503202,(838092:0.00814446,4415399:0.00491089):0.00231955):0.0049355):0.00307633):0.00460535):0.00588549):0.00254317,((155191:0.0206376,(837757:0.00767849,(537980:0.00337113,832591:0.00780158):0.00321892):0.00389781):0.00323181,((833667:0.0077482,(831512:0.00782492,(1128186:0.00448029,4311993:0.00676946):0.00512077):0.00279605):0.00180488,(((589669:0.00543555,825585:0.0038253):0.0066779,(827236:0.00825834,828306:0.00500763):0.00297867):0.00318445,(154874:0.00699045,(836453:0.00897135,2298476:0.0124074):0.00288546):0.00257673):0.00264537):0.000893361):0.00365692):1e-06):0.00619787):0.00381081):0.00234328):0.0027348):0.0175678,(((828182:0.00773357,((247193:0.0191916,825462:0.00802846):0.00659308,(834443:0.00974167,(835786:0.00220791,833835:0.00957845):0.00760955):0.00286965):0.00612894):0.00389201,826606:0.00386767):0.00368575,(588959:0.0106417,4424260:0.00887182):0.00260171):0.00326422):0.00291272):0.00293588,(((555596:0.00687164,(836215:0.00767636,(833625:0.00882926,836089:0.00386762):0.00562101):0.00255802):0.00419061,552262:0.0097068):0.00138497,839145:0.00490546):0.00297112):0.0024078,(825917:0.00536619,569740:0.0070185):0.00331919):0.00440226,((831934:0.00484411,(((((828269:0.0268485,(551062:0.0189319,825261:0.0110294):0.00303212):0.0073558,((831835:0.00926293,(832780:0.00538288,(832541:0.00382905,836146:0.00852669):0.000751272):0.00153256):0.00102598,(836081:0.0141392,826855:0.00801098):0.0027562):0.0051829):0.00272503,(839244:0.00406861,((((((829246:0.00696564,834333:0.00539623):0.004637,582980:0.00384352):0.0007195,827744:0.00539222):0.00230136,(835442:0.00541253,830256:0.00463146):0.00309522):0.0054014,826154:0.00544803):0.00229395,832314:0.0173912):0.00147341):0.000619174):0.00305742,(837506:0.0180364,(838668:0.0128602,837601:0.0112522):0.0041219):0.0132122):0.00254823,(838005:0.00532194,(838675:0.00850412,825896:0.0103469):0.00299263):0.00547723):0.00217535):0.00263594,826648:0.00379358):0.00185035):0.00395262,1144529:0.00684251):0.00444011,(322179:0.00444679,(((((((322469:0.0173326,(336429:0.0106789,((313637:1e-06,(333843:0.0222506,318727:0.0140766):0.00218114):0.0038991,346884:0.00144345):0.00291888):0.00778681):0.00917689,((352150:1e-06,333568:0.0203318):0.00567318,(355436:0.00703995,355343:0.0292061):0.016921):0.00803506):0.00754589,((323889:0.0354156,(243263:0.0389426,324921:0.0325295):0.019726):0.00957926,168059:0.0350899):0.0153943):0.0094539,(336908:1e-06,313270:0.00306285):0.00077437):1e-06,(((323110:1e-06,((330709:0.008785,326549:0.00774956):0.0132991,701261:0.0140619):0.00384199):0.0161157,1135627:0.0183178):0.00540199,355901:0.0168684):0.00217075):0.00370363,(((1129766:0.00771618,328714:1e-06):1e-06,((((349846:0.00155099,(303991:0.00816147,347765:0.00133084):0.00158598):0.0028575,331614:0.00324841):0.00212614,(319166:0.0100806,316940:0.00391502):0.00152287):0.00152836,(((543433:0.00775195,828521:0.00205468):0.0193603,1104904:0.00765659):1e-06,1104922:0.00428102):1e-06):0.00226883):0.00543492,(533072:0.0154254,831913:0.00155016):0.000703115):0.00325786):0.00545679,(((1135979:0.00830937,(585433:0.00900546,332667:0.00704288):0.00245858):0.00347966,(837282:0.00259044,((315843:0.00550768,((349307:0.0217529,(((327341:0.00203542,1108354:0.0150444):0.00671856,553932:0.00834339):0.000705623,319129:0.0117656):0.00786471):0.00868987,(4393178:0.00544119,(322793:0.00301929,(((((328064:0.0100837,1139954:0.00316075):0.00626227,((1107733:0.00853325,333031:0.00473768):0.00140876,(1112534:0.00681218,343412:0.0102813):0.00318147):0.00205478):1e-06,305518:0.00568603):0.0037725,353595:0.0195185):0.00409273,(((337558:0.0201505,339096:0.00717108):0.0107873,(345555:0.00297866,335505:0.00477017):0.00296789):0.00188002,343789:1e-06):0.00646624):0.000700476):0.00147128):1e-06):0.0047081):0.00729061,(((902749:0.00867104,((350587:0.00373573,(969212:0.00275057,829599:0.00336829):0.00470778):0.00295628,1132182:0.00742126):0.00254422):0.00430654,(808843:0.0129172,4325319:0.00395424):0.00772237):0.000982956,38403:0.0046548):0.00306497):0.00370387):0.00141045):0.000720232,(355010:0.00151895,(356060:0.00449583,347616:0.00473694):0.00343494):0.00297175):0.00463528):1e-06):0.0083241):0.00701736)'f__Pelagibacteraceae':0.0325966):0.0398765,234239:0.0478691):0.0150683,329724:0.0513286):0.0353358):0.0226752):0.0340397):0.0107606):0.00575821):0.0208764):0.00797436,(829151:0.0598689,((307395:0.0829024,((339103:0.005353,2504579:0.00156699):0.016395,(245371:0.0221408,(((((315058:0.00371522,(324775:0.00085821,4411342:0.00336247):1e-06):0.00153954,323311:0.00293792):0.00160784,(325687:0.00232155,(349861:0.00309077,(353181:0.00227082,318514:0.00695342):0.00228735):0.00152792):0.000776341):0.00593645,(((316100:0.002927,(334391:0.00287232,(316948:0.00367628,4327197:0.00170659):0.00270308):0.0034598):0.00232437,(305656:0.00887103,(233628:0.00250257,(325507:0.00201212,1108952:0.00196708):0.00236623):0.00565239):0.00715523):0.00683377,(229420:0.0360613,(234095:0.0109321,344179:0.0332352):0.00754794):0.00999276):0.00200816):0.00952605,(232909:0.0144139,4356184:0.00895707):0.00297177):0.00478443):0.00455179)'f__AEGEAN_112':0.018437):0.0379831,(235401:0.0781065,110224:0.0468273):0.0103556):0.0106734):0.0149964):0.0091704)'o__Rickettsiales':0.00836316):0.0133696,(((225473:0.016167,(226468:0.0146629,(545368:0.0163601,(565792:0.00241232,557722:0.00171898):1e-06):1e-06):0.00796802):0.015966,(((2202129:0.00497008,1117346:0.00737582):0.0147194,(670463:0.00522031,(167288:0.0154605,(3706429:0.00583264,4359642:0.00366998):0.00399944):0.00602654):0.0088759):0.002376,(((545876:0.000908338,578143:0.03736):0.00528787,303349:0.00479746):0.00474687,(815014:0.00677763,111046:0.0125918):0.00696022):0.00772636):0.0272952):0.0430926,((((571476:0.00952739,2146120:0.00637396):0.046387,((825420:0.013232,(1135934:0.00432792,((229856:0.019565,(233950:0.00276258,230366:0.00189367):0.000992669):0.0165089,(((238655:0.010298,228810:0.00152519):0.0017286,((242331:0.0218849,(320613:0.00874997,232245:0.00374633):1e-06):0.000750577,354873:0.0114659):0.00155507):0.000607119,234763:0.00312145):0.00432351):0.00249535):0.021843):0.0358389,((837023:0.0107185,835620:0.0337728):0.013958,((((544626:0.0104379,(996066:0.020729,827548:0.0243403):0.00958667):0.0115487,(830414:0.0358496,832278:0.0526777):0.00558689):0.0178427,(((829322:0.0352333,(593229:0.00495036,825856:0.0373203):0.0162379):0.0146869,((956283:0.00259936,(562079:0.00260289,3281329:0.0121227):0.00189157):0.00561934,4409135:0.000201766):0.00095294):0.00318943,828417:0.00383731):0.00189122):0.00443772,(152931:0.00399542,(241512:0.0078176,(709915:0.00463156,4425766:0.0100074):0.00146865):0.00185954):0.000862834):0.0305563):0.014113):0.0156458):0.0201125,TGGGGAATATTGGACAATGGACGAAAGTCTGATCCAGCAATACCGCGTGAGTGATGAAGGCCTTAGGGTTGTAAAGCTCTTTTAGCAGGGAAGATAATGACGGTACCTGCAGAAAAAGCCCCGGCTAACTCCGTGCCAGCAGCCGCGGTAAGACGGAGGGGGCTAGCGTTGTTCGGAATTACTGGGCGTAAAGAGCGCGTAGGCGGCTCGGCAAGTTGGATGTGAAAGCCCGGGGCTTAACCTCGGAACT:0.0946802):1.9371e-05,TGGGGAATATTGGACAATGGACGAAAGTCTGATCCAGCAATACCGCGTGAGTGATGAAGGCCTTAGGGTTGTAAAGCTCTTTTAGCAGGGAAGATAATGACGGTACCTGCAGAAAAAGCCCCGGCTAACTCCGTGCCAGCAGCCGCGGTAAGACGGAGGGGGCTAGCGTTGTTCGGAATTACTGGGCGTAAAGAGCGCGTAGGCGGCTCGACAAGTTGGATGTGAAAGCCCGGGGCTTAACCTCGGAACT:0.0995416):0.00993805):0.00794529):0.0126311):0.00836018):0.0133007,(1018262:0.0471216,(157130:0.077723,212151:0.0788617):0.00906473):0.0314099):0.0101332,((252454:0.075543,((((((186518:0.0234302,(223912:0.0455539,(208343:0.00757963,4393790:0.0299454):0.00511593):0.0252839):0.0196442,TGGGGAATATTGGACAATGGGCGAAAGCCTGATCCAGCAATGCCGCGTGAGTGATGAAGGCCTTAGGGTTGTAAAGCTCTTTTACCCGAGATGATAATGACAGTATCGGGAGAATAAGCTCCGGCTAACTCCGTGCCAGCAGCCGCGGTAATACGGAGGGAGCTAGCGTTGTTCGGAATTACTGGGCGTAAAGCGCACGTAGGCGGTTTTTCAAGTCAGGGGTGAAAGCCCGGAGCTCAACTCCGGAACT:0.0231848):0.00606524,((562516:9.7947e-06,TGGGGAATATTGGACAATGGGCGAAAGCCTGATCCAGCAATGCCGCGTGAGTGATGAAGGCCTTAGGGTTGTAAAGCTCTTTTACCCGGGATGATAATGACAGTACCGGGAGAATAAGCCCCGGCTAACTCCGTGCCAGCAGCCGCGGTAATACGGAGGGGGCTAGCGTTGTTCGGAATCACTGGGCGTAAAGCGTGCGTAGGCGGTGACTCAAGTCAGAGGTGAAAGCCTGGAGCTCAACTCCAGAACT:6.11352e-06):0.0200498,556913:0.0480522):0.00811549):0.00762043,(((818605:0.012879,(4480130:0.0323096,(683458:0.0180189,4468329:0.0546691):0.0306715):0.0265657):0.0132947,((((674655:0.0416384,(((238220:0.00959766,(4347921:0.0250702,4375219:0.0109348):0.00560091):0.00707758,((1131058:0.0202684,4453083:0.0158637):0.00431966,(1821405:0.00972254,(61110:0.0684291,((((4447127:0.0071063,((773707:0.000778382,(553030:0.00312476,(278193:0.0127443,140176:0.00239799):0.000737257):1e-06):0.00241195,((198742:0.00324083,1629007:0.019937):0.00362897,(807870:0.0114591,2929851:0.010283):0.00306492):0.00463989):0.00543444):1e-06,4335822:0.000778279):0.000775013,((525875:0.00255401,4465154:0.0016044):0.00567042,((275491:0.0055211,((812774:0.00156435,813571:0.00312248):1e-06,4447125:0.00391208):0.000745446):0.00161286,155841:0.00628429):0.00153119):0.000811133):0.00214211,(807461:0.0104966,288029:0.0448089):0.0123732):0.0059527):0.0178529):0.0157085):0.00488794):0.00665577,((690867:0.0186178,(868637:0.00824801,((((821978:0.00472916,4298717:0.0023834):0.00154909,((((((((810287:0.00629303,543044:0.0165054):1e-06,4311357:0.00234772):5e-07,TGGGGAATATTGGACAATGGGCGAAAGCCTGATCCAGCAATGCCGCGTGAGTGATGAAGGCCTTAGGGTTGTAAAGCTCTTTTACCAGGGATGATAATGACAGTACCTGGAGAATAAGCTCCGGCTAACTCCGTGCCAGCAGCCGCGGTAATACGGAGGGAGCTAGCGTTGTTCGGAATTACTGGGCGTAAAGCGTACGTAGGCGGTTATTCAAGTCAGGGGTGAAAGCCTGGAGCTCAACTCCAGAACT:6.11352e-06):5e-07,(578551:6.10662e-06,TGGGGAATATTGGACAATGGGCGAAAGCCTGATCCAGCAATGCCGCGTGAGTGATGAAGGCCTTAGGGTTGTAAAGCTCTTTTACCAGGGATGATAATGACAGTACCTGGAGAATAAGCTCCGGCTAACTCCGTGCCAGTAGCCGCGGTAATACGGAGGGAGCTAGCGTTGTTCGGAATTACTGGGCGTAAAGCGTACGTAGGCGGTTATTCAAGTCAGGGGTGAAAGCCTGGAGCTCAACTCCAGAACT:0.00602036):0.00155719):0.00311709,4341122:0.00172234):0.00435088,4421013:0.00423353):0.00239773,(240065:0.00549608,4444339:0.00256724):0.00482814):0.00345177,(((818633:0.0080283,(256514:1e-06,(509063:0.00254156,(583910:0.0051031,4319059:0.00740011):0.00159461):0.00452975):0.00464902):0.00346087,(((((103937:0.00392711,(639028:0.006242,(673511:0.00309174,(570614:0.00971201,((648428:5e-07,TGGGGAATATTGGACAATGGGCGAAAGCCTGATCCAGCAATGCCGCGTGAGTGATGAAGGCCTTAGGGTTGTAAAGCTCTTTTACCAGGGATGATAATGACAGTACCTGGAGAATAAGCTCCGGCTAACTCCGTGCCAGCAGCCGCGGTAATACGGAGGGAGCTAGCGTTGTTCGGAATTACTGGGCGTAAAGCGTACGTAGGCGGTTATTCAAGTCAGAGGTGAAAGCCTGGAGCTCAACTCCAGAACT:6.11352e-06):0.0,TGGGGAATATTGGACAATGGGCGAAAGCCTGATCCAGCAATGCCGCGTGAGTGATGAAGGCCTTAGGGTTGTAAAGCTCTTTTACCAGGGATGATAATGACAGTACCTGGAGAATAAGCTCCGGCTAACTCCGTGCCAGCAGCCGCGGTAATACGGAGGGAGCTAGCGTTGTTCGGAATTACTGGGCGTAAAGCGTACGTAGGCGGTTATTCAAGTCAGAGGTGAAAGCCTTGAGCTCAACTCCAGAACT:0.00615055):5e-07):0.00271228):0.00411374):0.000897292):5e-07,TGGGGAATATTGGACAATGGGCGAAAGCCTGATCCAGCAATGCCGCGTGAGTGATGAAGGCCTTAGGGTTGTAAAGCTCTTTTACCAGGGATGATAATGACAGTACCTGGAGAATAAGCTCCGGCTAACTCCGTGCCAGCAGCCGCGGTAATACGGAGGGAGCTAGCGTTGTTCGGAATTACTGGGCGTAAAGAGTACGTAGGCGGTTATTCAAGTCAGAGGTGAAAGCCTGGAGCTCAACTCCAGAACT:6.11352e-06):5e-07,((((((4432176:0.00172722,(1117845:0.0187236,4459596:0.0119014):0.000909228):1e-06,((665187:0.00707728,(798621:0.0113704,729513:0.0122641):0.00636374):0.00540468,4444639:0.00266268):0.00226945):0.000764448,1115349:0.0104066):1e-06,1813260:1e-06):1e-06,1115854:0.0128408):0.00234209,(1554680:0.017537,2994818:0.00788471):1e-06):0.00156603):5.33842e-06,TGGGGAATATTGGACAATGGGCGAAAGCCTGATCCAGCAATGCCGCGTGAGTGATGAAGGCCTTAGGGTTGTAAAGCTCTTTTACCAGGGATGATAATGACAGTACCTGGAGAATAAGCTCCGGCTAACTCCGTGCCAGCAGCCGCGGTAATACGGAGGGAGCTAGCGTTGTTCGGAATTACTGGGCGTAAAGAGTACGTAGGCGGTTATTAAAGTCAGAGGTGAAAGCCTGGAGCTCAACTCCAGAACT:0.00618442):0.0054612,((1120593:0.0119899,(384499:0.0203984,4408928:0.0150153):0.00140257):0.00304515,((203087:0.0129486,(90065:1e-06,2792174:0.00155438):0.00271049):0.00201573,(277792:0.00706145,190640:0.0108706):0.0107353):0.00678615):0.00231988):0.00329366):0.00321964,93711:0.00800286):0.00157574):0.000838339):0.0033559,((832863:6.15588e-06,TGGGGAATATTGGACAATGGGCGAAAGCCTGATCCAGCAATGCCGCGTGAGTGATGAAGGCCTTAGGGTTGTAAAGCTCTTTTACCAGGGATGATAATGACAGTACCTGGAGAATAAGCTCCGGCTAACTCCGTGCCAGCAGCCGCGGTAATACGGAGGGAGCTAGCGTTGTTCGGAATTACTGGGCGTAAAGCGTGCGTAGGCGGCTATTCAAGTCAGAGGTGAAAGCCTGGAGCTCAACTCCAGAACT:6.11352e-06):0.000781797,((338074:0.00341644,(108318:0.0103119,(976991:7.25867e-06,TGGGGAATATTGGACAATGGGCGAAAGCCTGATCCAGCAATGCCGCGTGAGTGATGAAGGCCTTAGGGTTGTAAAGCTCTTTTACCAGGGATGATAATGACAGTACCTGGAGAATAAGCTCCGGCTAACTCCGTGCCAGCAGCCGCGGTAATACGGAGGGAGCTAGCGTTGTTCGGAATTACTGGGCGTAAAGCGTGCGTAGGCGGTTATTCAAGTCAGAGGTGAAAGCCTGGAGCTCAACTCCAGAACT:6.11352e-06):0.000921851):0.0015378):0.00732881,(827422:0.00395151,1116509:0.000787435):0.00262212):0.00131942):0.00289074):0.00217905,((99158:0.0136033,98998:0.000727861):0.0033432,((573209:0.00682463,(4478147:0.000790735,(((163186:0.00324231,151596:0.0136565):0.0106242,4335859:0.0144725):0.00135549,330737:0.0034884):1e-06):1e-06):0.0070151,4344939:0.00912132):0.00813723):0.00188914):0.00343847):0.00324236):0.00364285,(561196:0.0206008,(539897:8.60231e-06,TGGGGAATATTGGACAATGGGCGAAAGCCTGATCCAGCAATGCCGCGTGAGTGATGAAGGCCTTAGGGTTGTAAAGCTCTTTTACCCGGGATGATAATGACAGTACCGGGAGAATAAGCTCCGGCTAACTCCGTGCCAGCAGCCGCGGTAATACGGAGGGAGCTAGCGTTGTTCGGAATTACTGGGCGTAAAGCGTGCGTAGGCGGTGACTCAAGTCAGAGGTGAAAGCCTGGAGCTCAACTCCAGAACT:6.11352e-06):0.0352265):0.010518):0.0097371):0.0170599):0.011977,((((833440:0.00334347,832300:0.00382982):0.00108754,TGGGGAATATTGGACAATGGGCGAAAGCCTGATCCAGCAATGCCGCGTGAGTGATGAAGGCCTTAGGGTTGTAAAGCTCTTTTACCCGGGATGATAATGACAGTACCGGGAGAATAAGCTCCGGCTAACTTCGTGCCAGCAGCCGCGGTAATACGAGGGGAGCTAGCGTTGTTCGGAATTACTGGGCGTAAAGCGCGCGTAGGCGGTCTTTTAAGTCAGAGGTGAAAGCCTGGTGCTAAACACCAGAACG:0.0425391):0.000172391,TGGGGAATATTGGACAATGGGCGAAAGCCTGATCCAGCAATGCCGCGTGAGTGATGAAGGCCTTAGGGTTGTAAAGCTCTTTTACCCGGGATGATAATGACAGTACCGGGAGAATAAGCTCCGGCTAACTTCGTGCCAGCAGCCGCGGTAATACGAGGGGAGCTAGCGTTGTTCGGAATTACTGGGCGTAAAGCGCGCGTAGGCGGTCTTTTAAGTCAGAGGTGAAAGCCTGGTGCTCAACACCAGAACG:0.0350305):0.00205511,TGGGGAATATTGGACAATGGGCGAAAGCCTGATCCAGCAATGCCGCGTGAGTGATGAAGGCCTTAGGGTTGTAAAGCTCTTTTACCCGGGATGATAATGACAGTACCGGGAGAATAAGCTCCGGCTAACTTCGTGCCAGCAGCCGCGGTAATACGAGGGGAGCTAGCGTTGTTCGGAATTACTGGGCGTAAAGCGCGCGTAGGCGGTCCTTTAAGTCAGAGGTGAAAGCCTGGTGCTCAACACCAGAACT:0.0401949):0.00990321):0.00251865,4381473:0.0131426):0.00509619,(4329616:0.0112715,(765223:0.0149276,(519510:0.0326986,(((152590:0.00815592,98237:0.0292893):0.0101116,(251001:0.0252961,151057:0.0168101):0.0112403):0.0064828,(((325711:0.0253252,647864:0.0181768):0.00851197,(1864501:0.0107634,(808116:0.0115805,(157745:0.00158251,18607:0.010586):0.000959391):0.00571712):0.0041583):0.00480908,(((((((((661430:0.00240651,(1118750:0.0121157,4467016:0.00177017):0.00627974):0.00401262,(4397172:0.0108808,795596:0.0248846):0.00284029):0.0127004,((814759:0.0201081,((460604:0.0122328,1125670:0.016537):0.00159515,(264666:0.00601919,(79611:0.0103667,833774:0.000675284):0.0147192):0.00711718):0.00322929):0.00743012,(4357976:0.00779454,(((166645:0.00169357,164190:0.018691):0.00212034,(((((269458:0.00365924,626978:0.00560363):0.00253796,((814282:0.016957,751910:0.00153187):0.00671369,(157567:0.0073954,(555283:0.0129901,4415084:0.0193246):0.00328831):0.0117604):0.00344513):0.00328651,((807420:0.00634073,(104864:0.00635759,617643:0.00300755):0.00411393):0.00236394,((154250:0.000808825,102885:0.00166913):0.013286,637904:0.00600349):0.00622862):0.000836919):0.00576053,(173546:0.00509263,(3326819:0.0055085,(920581:0.00159542,4442440:0.00249444):0.00514121):0.00811711):0.00404824):0.00340674,174898:0.00678947):0.0115919):0.00500389,1142215:0.00631347):0.00176164):0.0041823):0.00424315):0.00796679,4424810:0.0161552):0.00743823,654592:0.0149412):0.00519173,(((820959:0.00716402,((218419:0.0242837,((150926:0.00832429,(561396:0.0222632,((788140:0.00476708,(160563:0.00157083,(155361:0.00346554,152645:0.00204173):0.000787993)'g__Citromicrobium':0.00560923):0.00195503,1124171:1e-06):0.01084):0.00597489):0.00786571,(152181:0.00157769,(1082059:1e-06,4355907:0.0118651):0.00402942):0.000749915):0.00333594):1e-06,(((((2847578:0.0117305,156314:0.00516777):0.00385494,151347:0.00311218):0.000825038,(((33905:1e-06,(58404:0.00572654,1117023:0.0128492):0.00463464):1e-06,(4402269:0.00172116,(621766:0.00180522,1109435:0.0161496):0.00620698):0.00384962):1e-06,(554364:1e-06,(313913:0.00161005,153687:0.00551749):1e-06):1e-06):0.000769037):0.000794513,(95355:0.00393332,(((2451993:0.00316235,151031:0.00234915):1e-06,513653:1e-06):1e-06,((154431:0.0106464,(767284:0.013742,TAGGGAATATTGGACAATGGGCGAAAGCCTGATCCAGCAATGCCGCGTGAGTGATGAAGGTGTAATGCATTGTAAAACTCTTTTGTCGGGGAAGATAATGACGGTACCCGAAGAATAAGCACCGACTAACTATGTGCCAGCAGTCGCGGTAATACATAGGGTGCAAGCGTTGCTCGGAATTATTGGGCGTAAAGAACATGTAGGAGGATTTTTAAGTCGTTAGTGCAATCCCGGGGCTCAACCTCGGAAC:0.281346):0.005164):0.00170695,(155609:0.00823739,582344:0.00995551):0.0049946):0.00114127):0.00156375):1e-06):1e-06,((156419:0.00315098,(829300:1e-06,921310:1e-06):0.00154063):0.00459401,(4412524:0.00290216,((155372:0.0182265,(4337664:0.0105557,(550845:0.0157728,(255652:0.0110011,151374:0.00264041):0.00399146):0.0156441):0.0027795):0.00657173,((156540:0.00237088,(4331978:0.00715145,(4412718:0.000853587,(593720:0.00473043,(349984:0.0180853,718520:0.000776256):0.000789472):1e-06):0.00159045):0.0015523):0.00158214,(4325470:1e-06,((((514570:1e-06,279094:0.00415924):1e-06,(345008:1e-06,(354006:0.0122029,323600:0.000794818):1e-06):1e-06):0.00236276,4312398:0.00580221):0.00161828,(((((((6340:0.00474284,(193124:0.00400774,145698:0.00476985):0.00231567):0.00320346,719815:0.0039845):0.000745279,(2245868:0.00890789,(221235:0.00394604,(6359:1e-06,6357:0.0043581)'s__longus':0.00314313):0.00393548):1e-06):0.00392132,(2906027:0.013556,(939528:0.00247681,4095171:0.00689434):1e-06):0.00255728):1e-06,869779:0.00682593):0.00411996,(4337613:0.00162092,(824254:0.00617923,((1117166:0.00477256,1114754:0.00627358):1e-06,(6337:0.00381182,(984058:0.00474583,179243:0.00551464):0.00236406):0.00487143):0.00248818):0.00236538):0.00154616):0.00349394,(((((4321428:0.00484234,(3834304:0.00222138,(1926711:0.00819378,4332792:1e-06):0.000963665):0.00298801):0.00337534,(159222:0.0347197,4368043:1e-06):0.00548485):0.00580452,(2706578:0.00341297,704843:0.00986619):0.00154555):0.00346258,((547946:0.0195612,4384896:0.0140916):0.00303578,(4378785:0.0111172,161513:0.000804224):0.00240456):0.000820515):0.000772786,(((834330:1e-06,690643:0.00311131):1e-06,(179170:0.00157818,335238:0.00476275):0.000778571):0.00158456,(539522:0.00946547,(58400:0.00478201,(763419:1e-06,161077:0.00711021):0.00554561):0.00314479):1e-06):0.00340456):1e-06):0.00234832):1e-06):0.00282108):0.00229343)'g__Erythrobacter':0.00362733):0.00163266):0.00175239):0.00220782):0.00560515):0.0024699,1133798:0.0102441):0.00104816,((808095:0.0113551,(((312240:0.000752756,(819534:0.00281294,154960:0.00346209):0.010854):0.0063027,((271779:0.00881812,(358424:0.00480246,(1115729:1e-06,((4436484:0.0073494,1120332:0.0140137):0.00136231,(1116482:0.00805252,4329248:0.00456523):0.00261397):0.000806317):0.00636651):1e-06):0.00402002,193988:0.000740103):0.00591415):0.00586061,((421125:0.0145221,(823757:0.00609871,(362055:0.00880215,((151019:0.00234252,53381:1e-06):0.00331543,(332369:0.00282631,(670347:0.00283525,788214:0.0103828):0.00437007):0.0028843):0.000979289):0.0062994):0.0036395):0.00494358,(812835:0.0202022,((588310:0.013523,4340923:0.00828624):0.00734912,(162725:0.00583545,(941890:0.00364739,((((219175:0.00409103,2394146:0.00858435):0.00775445,4384164:0.00723767):1e-06,1104978:0.0038689):0.0122472,985179:0.00627461):0.00570562):0.00560865):0.00343345):0.0048894):0.011752):0.00254489)'g__Lutibacterium':0.00603536):0.00659301,153344:0.0087775):0.00843514):0.00221265):0.00732642,((((277975:0.00815232,4376717:0.0135624):0.00505564,4301240:0.0457717):0.00222597,(4303453:0.00332176,(4399537:0.0146312,(562499:0.00347087,(843215:0.000963273,246512:0.00618946):0.00542296):0.00827076):0.000495481):0.00187673):0.00118761,(((153446:0.00144934,(155640:0.0278236,4357800:0.0505665):0.0220687):0.00412327,(4467002:0.00315761,(810776:0.0024578,4389924:0.00315036):0.00237021):0.00575864):0.00237329,(((((((1067038:0.00534412,(((((171201:0.00296434,(2373577:0.00295814,2474239:0.00158178):0.00118837):1e-06,(1105142:0.00351511,(805527:0.00359755,162371:0.00354171):0.00318016):0.00182362):0.00253592,(((1051368:0.00521888,(4346660:0.00801684,(256321:0.00185282,818956:0.00320962):0.00372979):1e-06):0.00182605,809401:0.00367141):0.00590636,151894:0.00592185):0.00200762):0.00565119,((4458210:0.00239002,(((4326154:5.72589e-06,TGGGGAATATTGGACAATGGGCGAAAGCCTGATCCAGCAATGCCGCGTGAGTGATGAAGGCCTTAGGGTTGTAAAGCTCTTTTACCAGGGATGATAATGACAGTACCTGGAGAATAAGCTCCGGCTAACTCCGTGCCAGCAGCCGCGGTAATACGGAGGGAGCTAGCGTTGTTCGGAATTACTGGGCGTAAAGCGCACGTAGGCGGCGATTCGAGTCAGAGGTGAAAGCCCGGGGCTCAACCCCGGAACT:0.00619734):0.000727187,4435199:0.0114823):1e-06,916088:0.0214375):0.00160704):5e-07,TGGGGAATATTGGACAATGGGCGAAAGCCTGATCCAGCAATGCCGCGTGAGTGATGAAGGCCTTAGGGTTGTAAAGCTCTTTTACCAGGGATGATAATGACAGTACCTGGAGAATAAGCTCCGGCTAACTCCGTGCCAGCAGCCGCGGTAATACGGAGGGAGCTAGCGTTGTTCGGAATTACTGGGCGTAAAGCGCACGTAGGCGGCGATTCAAGTCAGAGGTGAAAGCCCGGGGCTCAACCCCGGAACT:6.11352e-06):5e-07):0.00157851,(((242764:0.00406661,240196:0.00087285):0.00440611,551921:0.00960455):0.00263101,(258282:1e-06,17929:0.00315219):0.00395389):1e-06):0.00393839):0.00266916,(516226:0.00703631,4364411:0.00673276):0.00523533):0.00449973,(1133255:0.00805016,((367391:0.00798714,240257:0.00153202):0.00375366,(526204:0.0036889,256823:0.0171147):0.00609854):0.00517264):0.00660772):0.00400316,((4304337:0.00543319,4309464:0.0117065):0.00864523,134748:0.00969881):0.00102824):0.0012795,(267595:0.018724,263034:1e-06):0.00478982):1e-06,((((445733:0.00172682,(4424908:0.00269825,437296:0.00880521):1e-06):0.0137246,(326173:1e-06,(329101:0.00964274,6294:0.00938926):0.00679525):0.0211426):1e-06,(1083099:0.0089366,(205122:0.00131388,3085831:0.00491223):0.00178034):0.00902371):0.00140758,(249507:0.00586922,249065:1e-06):0.00656304):0.00304588):0.00720805,((((4356822:0.00308189,(617852:0.0174672,4386635:0.00157385):0.00165758):0.000806167,(652129:0.0242643,(217271:0.00157534,(((((4368044:6.00165e-06,TGGGGAATATTGGACAATGGGCGAAAGCCTGATCCAGCAATGCCGCGTGAGTGATGAAGGCCTTAGGGTTGTAAAGCTCTTTTACCCGAGATGATAATGACAATATCGGGAGAATAAGCTCCGGCTAACTCCGTGCCAGCAGCCGCGGTAATACGGAGGGAGCTAGCGTTGTTCGGAATTACTGGGCGTAAAGCGCACGTAGGCGGCTTTTTAAGTCAGGGGTGAAATCCCGGGGCTCAACCCCGGAACT:0.00617872):0.00076221,(543073:0.00788545,(((2162898:0.00260373,551567:0.0149147):1e-06,((541655:0.00551393,815233:1e-06):0.00100819,(538321:0.0119632,(784736:0.0142103,1107594:0.00309032):0.00405969):0.00223113):0.0047547):0.00764663,(541199:0.00425918,563240:0.00707257)'s__ramosum':6.76176e-05):1e-06)'g__Erythromicrobium':0.00178525):0.00538125,(88266:0.00159782,612275:1e-06):1e-06):0.00473257,((536261:5e-07,TGGGGAATATTGGACAATGGGCGAAAGCCTGATCCAGCAATGCCGCGTGAGTGATGAAGGCCTTAGGGTTGTAAAGCTCTTTTACCCGAGATGATAATGACAGTATCGGGAGAATAAGCTCCGGCTAACTCCGTGCCAGCAGCCGCGGTAATACGGAGGGAGCTAGCGTTGTTCGGAATTACTGGGCGTAAAGCGCACGTAGGCGGCTTTTTAAGTCAGGGGTGAAATCCCGGGGCTCAACCCCGGAACT:6.11352e-06):5e-07,((582174:0.00518962,534992:0.00692474):0.00255717,(509932:0.00599378,(558152:0.0034787,533882:0.00967104):0.00172218):0.000898805):0.00170757):1e-06):0.00156677,((((274308:0.00398293,725803:0.00297575):0.00095638,4479592:0.0449958):1e-06,4466876:0.00551243):0.00156502,((4466877:0.00630559,2915106:0.00636103):1e-06,(339316:0.000841078,81820:0.00157876):0.00156524):1e-06):0.00314531):1e-06):1e-06):0.0055787):1e-06,(585347:0.00930339,(509728:0.0192681,114897:0.00649998):0.00340738):0.00823608):0.00233401,(869007:1e-06,(128036:0.00157693,(140547:0.00636361,128052:0.00559738):0.000775611):0.00157453):0.00326109):0.0128854):1e-06):0.000803975):0.00167338):0.00245895,(((739539:0.00485168,4343394:0.00400047):0.00362118,(3756817:0.0147101,243954:0.0193853):0.00373701):0.0103563,((((1016710:0.000876336,(2851417:0.00403917,4354634:0.00159355):0.00190304):0.000906169,((813854:0.00146451,(522279:0.00316541,(524509:0.00302823,523739:0.00750925):0.00390354):0.00272045):0.00159636,((((4278428:0.0116577,4328457:0.0124678):0.00589483,1039691:0.0138412):0.00487821,(1140807:0.0121659,((153621:0.00439855,(((2946783:0.0018925,(909293:0.00252076,(4476891:0.0114195,1003551:0.0018786):0.00612475):0.000848846):0.00441708,(1111447:0.00318231,(2639729:0.00161498,809884:0.00816658):0.000789043):0.000590034):0.00670111,((4381264:0.00366991,(684932:0.00400905,(1027418:0.00265913,(114156:0.0089075,(225426:7.93477e-06,TGGGGAATATTGGACAATGGGCGAAAGCCTGATCCAGCAATGCCGCGTGAGTGATGAAGGCCCTAGGGTTGTAAAGCTCTTTTACCCGGGATGATAATGACAGTACCGGGAGAATAAGCTCCGGCTAACTCCGTGCCAGCAGCCGCGGTAATACGGAGGGAGCTAGCGTTGTTCGGATATACTGGGCGTAAAGCGCACGTAGGCGGCGCAGCAAGTCAGGGGTGAAATCCCGGAGCTCAACTCCGGAACT:6.11352e-06):0.00811727):0.000742925):0.00565471):1e-06):0.00273792,((1124659:0.00161981,956624:0.00978147):0.00157078,(534168:0.00436354,817119:0.00343032):0.00168789):0.00321263):1e-06):0.000794571):0.00269162,(1531506:0.00250253,(362799:0.00561527,1107992:1e-06):0.000791836):0.00208433):0.00131504):0.00453076):0.00169398,(1124334:0.00240164,((364258:0.0016304,518998:0.0079215):0.00076443,(((((2164537:0.00158205,(3741809:0.00150998,4359349:0.00391223):0.00175075):1e-06,(584900:0.000794343,3949027:1e-06):0.00318033):0.00178116,(807729:0.0046281,112754:0.00195175):0.000792527):0.00139385,(2573930:0.00240096,(3985065:0.00401586,(4371756:6.30722e-06,TGGGGAATATTGGACAATGGGCGAAAGCCTGATCCAGCAATGCCGCGTGAGTGATGAAGGCCTTAGGGTTGTAAAGCTCTTTTACCCGGGATGATAATGACAGTACCGGGAGAATAAGCTCCGGCTAACTCCGTGCCAGCATCCGCGGTAATACGGAGGGAGCTAGCGTTGTTCGGAAATACTGGGCGTAAAGCGCACGTAGGCGGCGCAGCAAGTCAGGGGTGAAATCCCGGGGCTCAACCCCGGAACT:0.00630105):0.000801016):0.000783125):1e-06):0.00158751,((4304727:0.00318525,(808808:0.00402265,(2969116:0.00321887,((4371762:0.00160564,(1951287:0.00322145,4397357:0.0048755):0.00323416):1e-06,1132629:0.0156668):0.00248367):0.00166217):1e-06):0.00286203,129927:0.00298759):0.00134154):0.00159034):0.00160122):1e-06):0.00463697):1e-06):0.00504609,(4465217:0.0129058,((516040:0.0038132,((1833440:0.00400532,1122046:0.00576359):6.3977e-06,TGGGGAATATTGGACAATGGGCGAAAGCCTGATCCAGCAATGCCGCGTGAGTGATGAAGGCCTTAGGGTTGTAAAGCTCTTTTACCCGGGATGATAATGACAGTACCGGGAGAATAAGCTCCGGCTAACTCCGTGCCAGCAGCCGCGGTAATACGGAGGGAGCTAGCGTTGTTCGGAAATACTGGGCGTAAAGCGCACGTAGGCGGCTATTTAAGTCAGGGGTGAAATCCCGGAGCTCAACTCCGGAACT:0.0125946):0.00654485):0.00437913,(550525:0.05141,((3548688:0.00320226,((2224378:0.0213772,4388375:0.00184387):0.0024018,4421206:0.00742335):0.00138327):0.00248114,(407609:0.00613261,(4437895:6.22168e-06,TGGGGAATATTGGACAATGGGCGAAAGCCTGATCCAGCAATGCCGCGTGAGTGATGAAGGCCTTAGGGTTGTAAAGCTCTTTTACCCGGGATGATAATGACAGTACCGGGAGAATAAGCCCCGGCTAACTCCGTGCCAGCAGCCGCGGTAATACGGAGGGGGCTAGCGTTGTTCGGAAATACTGGGCGTAAAGCGAACGTAGGCGGCTTAGCAAGTCAGGGGTGAAATCCCAGAGCTCAACTCTGGAACT:6.11352e-06):0.000790153):0.00423462):0.0047688):0.00729723):0.00376494):0.000226271):0.00294404,(((137572:0.00241793,(((431743:0.00380195,4427466:0.00718687):0.000975206,((543056:0.000832362,(((2144443:0.00331654,1125705:0.00873224):0.0064224,625141:0.04792):0.00163519,(3837176:1e-06,4112173:0.00802959):0.0047928):0.00238252):0.0039804,1144053:0.0015837):0.0031814):1e-06,(((1514028:0.00478125,4331014:0.0412762):0.00244034,184001:0.00834445):0.000882811,4478648:0.00319368):0.00273531):0.00394254):0.00153747,4471303:0.00573824):0.00440772,4300031:0.00621206):0.00312959):0.00387531):0.00689441)'f__Erythrobacteraceae':0.00167118,(((((((258039:0.00246448,4342934:0.00154145):0.00485734,((1140424:0.00877811,4479101:0.00086662):0.00548605,(4361039:0.00328882,(4315233:0.00620506,(1144100:0.00158989,818316:0.00239427):0.00479728):0.00144237):0.00895192):0.00510576):0.0039168,((((4458420:0.0254994,860929:0.0106913):0.00431693,(349727:0.0105337,(631576:0.00638126,(((278897:0.00704977,257791:0.00881185):0.00282124,3608290:0.00939504):0.00488269,860475:0.0106351):0.00198696):0.00316943):0.000931372):0.00750045,(4348469:0.00868608,(((2907650:0.00319039,1127548:0.00324032):0.00395804,(816151:1e-06,818294:0.0147935):0.00189279):0.0021152,((114238:0.00561727,2164581:0.00161397):0.00402955,(2159550:0.00322041,2679419:0.00567001):0.00154561):0.00373583):0.00517025):1e-06):0.0016016,((4318801:0.0158435,(1135803:0.00476991,(818688:0.000822174,(582973:0.00240213,362401:0.0056386):0.00154):0.00325669):0.0034443):0.00122273,(1044278:0.0243769,808254:0.0646838):0.000943181):0.00520956):0.00270082):0.0012694,690041:0.0324679):0.00241606,(191991:0.0162488,2859851:0.0155823):0.00747044):0.00464015,(((((645729:0.0434843,((635323:0.0573831,((835135:0.0239729,(132074:0.0325903,(1115275:0.0285032,(4183282:0.0138987,(553706:0.0277564,1553204:0.0258527):0.00643495):0.0148247):0.0081859):0.015631):0.0115378,4372434:0.012108):0.015834):0.0136009,((1015246:0.00448437,((((369876:1e-06,(306710:0.0063869,1067059:0.017038):0.00157827):0.000772635,((((4010664:0.00462005,(255462:0.00098329,(1121447:0.00228355,426566:0.0169925):1e-06):0.00238197):0.00177865,(3937372:0.00322687,4434355:0.00246383):0.000777639):0.0015835,(((((1048425:0.00761496,(2616881:1e-06,(990302:0.0151748,(989198:6.77396e-06,TGGGGAATATTGGACAATGGGCGCAAGCCTGATCCAGCAATGCCGCGTGAGTGATGAAGGCCTTAGGGTTGTAAAGCTCTTTTACCAGGGATGATAATGACAGTACCTGGAGAATAAGCTCCAGCTAACTCCGTGCCAGCAGCCGCGGTAATACGGAGGGAGCTAGCGTTGTTCGGAATTACTGGGCGTAAAGCGCGCGTAGGCGGTTACTCAAGTCAGAGGTGAAAGCCCGGGGCTCAACCCCGGAACT:0.00615987):0.000860293):0.00531742):0.00373633):0.00149386,(112989:0.000788333,92479:0.00318581)'s__resinovorum':0.00189243):0.00530875,(2442718:1e-06,(108971:1e-06,(947313:0.00133687,244083:1e-06):1e-06):1e-06):0.00115203):1e-06,((6302:1e-06,((182115:0.000850697,6276:0.00319693):1e-06,1583747:0.0242762):1e-06):1e-06,(24166:0.0100737,4446172:0.00406709):0.0073137):0.000788815):0.00158201,((577344:0.000825745,1076950:0.000872377):1e-06,(((578984:0.000170921,4387297:0.0120212):0.00466288,(214353:0.0040078,4288811:1e-06):0.000794939):0.00317351,(240554:0.00238015,(620189:0.000792432,(248028:0.00235978,78821:0.00725754):0.00159934):1e-06):1e-06):0.00318218):0.00158568):1e-06):0.00238516,1134369:0.00317869):1e-06):0.00432961,(((364924:0.00279032,4441412:0.00317058):0.00291057,(154189:0.00970575,(((3216504:0.00968467,(213467:0.00165982,4474083:0.00881295):1e-06):0.00560209,(((139541:5e-07,TGGGGAATATTGGACAATGGGCGAAAGCCTGATCCAGCAATGCCGCGTGAGTGATGAAGGCCTTAGGGTTGTAAAGCTCTTTTACCCGGGATGATAATGACAGTACCGGGAGAATAAGCTCCGGCTAACTCCGTGCCAGCAGCCGCGGTAATACGGAGGGAGCTAGCGTTGTTCGGAATTACTGGGCGTAAAGCGCGCGTAGGCGGTTACTCAAGTCAGAGGTGAAAGCCCGGGGCTCAACCCCGGAACT:6.11352e-06):0.0,TGGGGAATATTGGACAATGGGCGAAAGCCTGATCCAGCAATGCCGCGTGAGTGATGAAGGCCTTAGGGTTGTAAAGCTCTTTTACCCGGGATGATAATGACAGTACCGGGAGAATAAGCTCCGGCTAACTCCGTGCCAGCAGCCGCGGTAATACGGAGGGAGCTAGCGTTGTTCGGAATGACTGGGCGTAAAGCGCGCGTAGGCGGTTACTCAAGTCAGAGGTGAAAGCCCGGGGCTCAACCCCGGAACT:0.00622979):5e-07,4376173:1e-06):0.00240661):0.00317544,(115182:0.00286075,36281:0.000790609):0.00192662):0.00157619):1e-06):1e-06,(352211:0.0031499,4446955:0.00322907):0.015524):0.000688576)'g__Novosphingobium':0.00936694,(((((811133:0.0146876,((557168:1e-06,1141411:1e-06):1e-06,133044:0.00523302):0.00176232):0.00609857,(217733:0.00634569,807525:0.0130372):0.00362509):0.00674199,(((((3880686:0.00683075,4458709:0.00680454):0.0183214,812526:0.00501727):0.00379214,(4398987:0.0102831,(4093542:0.00237857,(1146228:0.00326559,4442407:0.00161555):0.00237639):0.0110735):0.0112158):0.00119032,(360253:0.0104802,999332:0.00412646):0.00194556):0.00164092,((((562877:1e-06,1135798:0.00905367):0.00240837,(869471:0.00974142,(972873:0.00697298,4467678:0.00340279):0.00827675):0.000953945):0.00177131,(876951:0.00268579,341018:0.00703316):0.000912733):0.00966665,(((((1043048:0.0125394,(((2898606:0.00810019,815074:0.00800563):0.000986903,((809583:0.0111438,(((1093304:0.0104636,4372111:0.00980474):0.00776158,(152229:0.0200591,((808758:0.0129186,164830:0.0181598):0.00710602,(4372114:0.0127222,(((((102512:0.00562339,4460563:1e-06):0.00401333,(102884:0.00401033,(866092:0.00173624,(587415:6.44415e-06,TGGGGAATATTGGACAATGGGCGAAAGCCTGATCCAGCAATGCCGCGTGAGTGATGAAGGCCTTAGGGTTGTAAAGCTCTTTTACCAGGGATGATAATGACAGTACCTGGAGAATAAGCTCCGGCTAACTCCGTGCCAGCAGCCGCGGTAATACGGAGGGAGCTAGCGTTGTTCGGAATTACTGGGCGTAAAGCGCGCGTAGGCGGCTGTTCAAGTCAGAGGTGAAAGCCCGGGGCTCAACCCCGGAACT:6.11352e-06):0.000818407):0.00491193):0.00236781):0.00161241,(1006232:1e-06,(489431:0.0071338,1093364:0.00714179):0.00257673):0.0044096):0.00181275,(489319:0.00865205,872715:0.00282946):0.00352042):0.00317675,1106841:0.00634241):0.00419165):0.0033439):0.00471549):0.006895):0.00241063,(((((2775215:0.00397308,(400524:0.00441202,(((4370059:0.00180523,(547624:0.00196706,831826:0.00299823):0.00159518):0.00633076,(754410:0.0121461,4327616:0.012587):0.00311491):0.00492768,4300486:0.00743036):0.00218949):0.000132377):0.00318313,(4326578:0.00404897,(569696:0.00486206,813418:0.00823853):0.00237127):0.00415537):0.00303672,((1006328:0.00993986,2313705:0.00158809):0.00156741,(1124424:0.00907722,((4369556:0.00238468,(708397:0.00277231,(2881161:0.00550263,4443144:0.00331615):0.00244453):0.00631405):1e-06,4474647:0.00720656):0.00791192):0.00106247):0.00235216):1e-06,231088:0.011436):0.00545251,((161637:0.00725477,776533:0.00241451):0.000733529,(162144:0.00898798,(525932:0.00323606,1142326:0.00401514):0.00333285):0.000731375):0.00353983):0.00273081):0.00431075):0.000169058,2815569:0.00264287):0.00166035):0.00543486,4461204:0.00174569):0.000802182):0.00158588,4357881:0.00810648):0.00208909,349315:0.00687123):0.00316613,(311613:0.00350211,(577484:0.00282842,(584947:0.00563766,838154:0.0200745):0.00532616):0.0115043):0.00639684):0.00166865,((((3771082:0.00320005,(819592:0.00242787,4437582:0.00161749):0.00248458):1e-06,(2036700:0.0140648,693884:0.00815692):0.00474517):0.0123375,(((4364343:0.0123607,4425446:0.00332994):0.000578578,((820563:0.000357203,((1139156:0.00727839,4471203:0.00345441):0.0117447,4433659:0.00141023):0.000951231):0.00529946,(4399096:0.00661713,1111270:0.0106798):0.00580785):0.00406464):0.0142325,(1129599:0.0151868,(150609:0.00271728,((824565:0.00420673,(828713:0.00353283,(749696:0.00585237,182669:0.000946168):0.00854273):0.00317853):0.00225781,150636:0.00756032):1e-06):0.00561989):0.00289104):0.00279205):0.00219048,((((4342023:0.0189353,(4359203:1e-06,(6268:0.0144769,2935784:0.00718598):1e-06):0.00222993):0.00353929,4436085:0.00694894):0.00385687,((260047:0.0042553,((((2251859:0.000785976,1117168:0.00157353):5e-07,TGGGGAATATTGGACAATGGGCGAAAGCCTGATCCAGCAATGCCGCGTGAGTGATGAAGGCCTTAGGGTTGTAAAGCTCTTTTACCAGGGATGATAATGACAGTACCTGGAGAATAAGCTCCGGCTAACTCCGTGCCAGCAGCCGCGGTAATACGGAGGGAGCTAGCGTTGTTCGGAATTACTGGGCGTAAAGCGCACGTAGGCGGCTATTCAAGTCAGAGGTGAAAGCCCGGGGCTCAACCCCGGAACT:6.11352e-06):5e-07,(282135:0.00159265,1118897:0.0063376):1e-06):1e-06,(1118921:0.00634709,735361:0.00580432):1e-06):1e-06):0.00282154,(1117952:0.00272481,1116632:0.00731869):0.00303674):0.00436923)'g__Blastomonas':0.00303578,4438545:0.00980205):0.00675984):0.0035064):0.000474882):0.00326806):1e-06):0.000761433,(((113391:0.00580555,(2217348:0.00917458,579694:0.00377089):0.00165415):0.000965279,(823819:0.00716317,((756364:5e-07,TGGGGAATATTGGACAATGGGCGAAAGCCTGATCCAGCAATGCCGCGTGAGTGATGAAGGCCTTAGGGTTGTAAAGCTCTTTTACCAGGGATGATAATGACAGTACCTGGAGAATAAGCTCCGGCTAACTCCGTGCCAGCAGCCGCGGTAATACGGAGGGAGCTAGCGTTGTTCGGAATTACTGGGCGTAAAGCGCACGTAGGCGGTTACTCAAGTCAGAGGTGAAAGCCCGGGGCTCAACCCCGGAACT:6.11352e-06):5e-07,(806010:0.00396545,4406431:0.000799099):1e-06):1e-06):0.00165411):0.00468129,4299595:0.00162206):0.00240139):0.000808855,160417:0.00976803):0.00160639):0.00161835):1e-06,((((6297:0.0102445,(((941803:0.0133008,((((3259009:0.0114015,(536871:0.00674625,130877:0.0100542):0.00492734):0.00174268,305626:0.0101405):0.00256273,((699257:0.00934903,4411643:0.00564535):0.00226564,((((336188:0.00195216,(509987:0.0072462,141916:0.00645404):0.00479294):0.00208581,(((((4362194:6.86873e-06,TGGGGAATATTGGACAATGGGCGAAAGCCTGATCCAGCAATGCCGCGTGAGTGATGAAGGCCTTAGGGTTGTAAAGCTCTTTTACCAGGGATGATAATGACAGTACCTGGAGAATAAGCTCCGGCTAACTCCGTGCCAGCAGCCGCGGTAATACGGAGGGAGCTAGCGTTGTTCGGAATTACTGGGCGTAAAGCGCGCGTAGGCGGCGATTCAAGTCAGAGGTGAAAGCCCGGGGCTCAACCCCGGAACT:6.11352e-06):0.0,TGGGGAATATTGGACAATGGGCGAAAGCCTGATCCAGCAATGCCGCGTGAGTGATGAAGGCCTTAGGGTTGTAAAGCTCTTTTACCAGGGATGATAATGACAGTACCTGGAGAATAAGCTCAGGCTAACTCCGTGCCAGCAGCCGCGGTAATACGGAGGGAGCTAGCGTTGTTCGGAATTACTGGGCGTAAAGCGCGCGTAGGCGGCGATTCAAGTCAGAGGTGAAAGCCCGGGGCTCAACCCCGGAACT:0.00621694):0.00702671,((((213088:0.00827527,(((787368:0.00513441,4348336:0.00292375):0.00237295,((806819:0.00397375,(((250827:0.00348655,2662591:0.000877665):0.00438623,(146133:0.00558058,(1113143:0.00316779,165838:0.0048571):1e-06):1e-06):0.00318435,((107832:9.48348e-06,TGGGGAATATTGGACAATGGGCGAAAGCCTGATCCAGCAATGCCGCGTGAGTGATAAAGGCCTTAGGGTTGTAAAGCTCTTTTACCAGGGATGATAATGACAGTACCTGGAGAATAAGCTCCGGCTAACTCCGTGCCAGCAGCCGCGGTAATACGGAGGGAGCTAGCGTTGTTCGGAATTACTGGGCGTAAAGCGCGCGTAGGCGGCGACTCAAGTCAGAGGTGAAAGCCCGGGGCTCAACCCCGGAACT:0.00623855):0.00241829,173441:0.00918868):0.0015573):0.00160369):1e-06,814471:0.00639245):0.00368145):0.00193226,(357366:1e-06,3394211:0.0150839):0.00368619):0.0031631):1e-06,(1889820:5e-07,TGGGGAATATTGGACAATGGGCGAAAGCCTGATCCAGCAATGCCGCGTGAGTGATGAAGGCCTTAGGGTTGTAAAGCTCTTTTACCAGGGATGATAATGACAGTACCTGGAGAATAAGCTCCGGCTAACTCCGTGCCAGCAGCCGCGGTAATACGGAGGGAGCTAGCGTTGTTCGGAATTACTGGGCGTAAAGCGCACGTAGGCGGCTACTCAAGTCAGAGGTGAAAGCCCGGGGCTCAACCCCGGAACT:6.11352e-06):5e-07):1e-06,1104979:0.00325876):0.00216646,(((819666:0.00713081,(3996101:0.00205065,(2183689:0.000875825,((105875:6.17824e-06,TGGGGAATATTGGACAATGGGCGAAAGCCTGATCCAGCAATGCCGCGTGAGTGATGAAGGCCTTAGGGTTGTAAAGCTCTTTTACCAGGGATGATAATGACAGTACCTGGAGAATAAGCTCCGGCTAACTCCGTGCCAGCAGCCGCGGTAATACGGAGGGAGCTAGCGTTGTTCGGAATTACTGGGCGTAAAGCGTGCGTAGGCGGTTACTCAAGTCAGAGGTGAAAGCCCGGGGCTCAACCCCGGAACT:0.00612984):0.00315708,99539:0.00158681):0.00211438):0.00701627):0.00193119):0.00275126,(((21583:0.00318106,812078:0.000868234):0.00165267,(566147:0.00633001,533625:0.0143936):0.00191355):0.00528239,4234293:0.00457553):0.00205625):0.00112862,4343946:0.0110826):0.00347794):0.00213689):0.00294472,(305858:0.00516458,(19427:0.00603807,4443728:0.00767945):0.000691546):0.00328596):0.00323852,(249173:0.00593133,(525514:1e-06,4377342:0.000864798):0.00919655):0.000750616):0.00613146):7.63034e-06,TGGGGAATATTGGACAATGGGCGAAAGCCTGATCCAGCAATGCCGCGTGAGTGATGAAGGCCTTAGGGTTGTAAAGCTCTTTTACCAGGGATGATAATGACAGTACCTGGAGAATAAGCTCCGGCTAACTCCGTGCCAGCAGCCGCGGTAATACGGAGGGAGCTAGCGTTGTTCGGAATTACTGGGCGTAAAGCGTACGTAGGCGGTTATTCAAGTCAGAGGTGAAAGCCCGGGGCTCAACCCCGGAACT:6.11352e-06):0.0,TGGGGAATATTGGACAATGTGCGAAAGCCTGATCCAGCAATGCCGCGTGAGTGATGAAGGCCTTAGGGTTGTAAAGCTCTTTTACCAGGGATGATAATGACAGTACCTGGAGAATAAGCTCCGGCTAACTCCGTGCCAGCAGCCGCGGTAATACGGAGGGAGCTAGCGTTGTTCGGAATTACTGGGCGTAAAGCGTACGTAGGCGGTTATTCAAGTCAGAGGTGAAAGCCCGGGGCTCAACCCCGGAACT:0.00609608):0.0038991):0.00195242):0.00213979,(967622:0.00788414,4480022:0.0211587):0.00947198):0.00291875):0.000819141,((105077:0.0113278,TGGGGAATATTGGACAATGGGCGAAAGCCTGATCCAGCAATGCCGCGTGAGTGATGAAGGCCTTAGGGTTGTAAAGCTCTTTTACCAGGGATGATAATGACAGTACCTGGAGAATAAGCTCCGGCTAACTCCGTGCCAGCAGCCGCGGTAATACGGAGGGAGCTAGCGTTGTTCGGAATTACTGGGCGTAAAGCGTGCGTAGGCGGCTACTCAAGTCAGAGGTGAAAGCCCGGGGCTCAACCCCGGAACT:6.11352e-06):0.0111945,((((960877:5.83243e-06,TGGGGAATATTGGACAATGGGCGAAAGCCTGATCCAGCAATGCCGCGTGAGTGATGAAGGCCTTAGGGTTGTAAAGCTCTTTTACCCGGGATGATAATGACAGTACCGGGAGAATAAGCTCCGGCTAACTCCGTGCCAGCAGCCGCGGTAATACGGAGGGAGCTAGCGTTGTTCGGAATTACTGGCCGTAAAGCGTACGTAGGCGGTTATTCAAGTCAGAGGTGAAAGCCCGGGGCTCAACCCCGGAACT:0.0062689):0.0,TGGGGAATATTGGACAATGGGCGAAAGCCTGATCCAGCAATGCCGCGTGAGTGATGAAGGCCTTAGGGTTGTAAAGCTCTTTTACCCGGGATGATAATGACAGTACCGGGAGAATAAGCTCCGGCTAACTCCGTGCCAGCAGCCGCGGTAATACGGAGGGAGCTAGCGTTGTTCGGAATTACTGGGCGTAAAGCGTACGTAGGCGGTTATTCAAGTCAGAGGTGAAAGCCCGGGGCTCAACCCCGGAACT:6.11352e-06):0.00596657,1765390:0.00730161):0.00262396,((311289:0.00957373,((113584:0.00533667,281742:0.00915238):0.00416095,((820313:0.00400846,2087664:0.00421526):0.00288701,(38548:0.00434304,4458693:0.00473603):0.00232511):0.00325228):0.00218721):0.00311997,((224427:0.00572969,4164931:0.00519832):0.00656821,(334944:0.00310761,313934:0.0138922):0.00928242):0.00415138):0.00380114):1e-06):0.00531039):0.00531894,((((101813:0.00549282,((31884:1e-06,744595:0.00172429):0.00152189,((150648:0.0128714,((((815103:5.70609e-06,TGGGGAATATTGGACAATGGGCGAAAGCCTGATCCAGCAATGCCGCGTGAGTGATGAAGGCCTTCGGGTCGTAAAGCTCTTTTACCAGGGATGATAATGACAGTACCTGGAGAATAAGCTCCGGCTAACTCCGTGCCAGCAGCCGCGGTAATACGGAGGGAGCTAGCGTTGTTCGGAATTACTGGGCGTAAAGAGTACGTAGGCGGTTATTCAAGTCAGAGGTGAAAGCCCGGGGCTCAACCCCGGAACT:6.11352e-06):0.0,TGGGGAATATTGGACAATGGGCGAAAGCCTGATCCAGCAATGCCGCGTGAGTGATGAAGGCCTTCGGGTCGTAAAGCTCTTTTACCAGGGATGATAATGACAGTACCTGGAGAATAAGCTCCGGCTAACTCCGTGCCAGCAGCCGCGGTAATACGGAGGGAGCTAGCGTTGTTCGGAATTACTGGGCTTAAAGAGTACGTAGGCGGTTATTCAAGTCAGAGGTGAAAGCCCGGGGCTCAACCCCGGAACT:0.0060986):0.0,TGGGGAATATTGGACAATGGTCGAAAGCCTGATCCAGCAATGCCGCGTGAGTGATGAAGGCCTTCGGGTCGTAAAGCTCTTTTACCAGGGATGATAATGACAGTACCTGGAGAATAAGCTCCGGCTAACTCCGTGCCAGCAGCCGCGGTAATACGGAGGGAGCTAGCGTTGTTCGGAATTACTGGGCGTAAAGAGTACGTAGGCGGTTATTCAAGTCAGAGGTGAAAGCCCGGGGCTCAACCCCGGAACT:0.00610519):0.00145505,((332390:1e-06,1123346:0.00172063):1e-06,((580916:0.00404244,511687:0.0121489):0.000692427,(202104:0.000839794,239750:0.00634346):1e-06):0.00078872)'s__stygium':0.00414869):0.00458456):0.00169989,TGGGGAATATTGGACAATGGGCGAAAGCCTGATCCAGCAATGCCGCGTGAGTGATGAAGGCCTTAGGGTCGTAAAGCTCTTTTACCAGGGATGATAATGACAGTACCTGGAGAATAAGCTCCGGCTAACTCCGTGCCAGCAGCCGCGGTAATACGGAGGGAGCTAGCGTTGTTCGGAATTACTGGGCGTAAAGAGTACGTAGGCGGTTATTCAAGTCAGAGGTGAAAGCCCGGGGCTCAACCCCGGAACT:6.11352e-06):0.00165416):0.00174453):0.00255403,4307517:0.000834688):1e-06,130342:0.00690148):0.00397392,1794855:0.00317051):0.00242004):1e-06):0.00154151,(545582:0.00185441,342517:0.00848143):0.00354652):0.00241731,((756972:0.00657753,((((111304:0.00967417,1139993:0.012511):0.00230102,((167664:1e-06,((((4319587:1e-06,(690847:0.00250542,(4046687:1e-06,760559:1e-06):1e-06):0.00666891):0.00238425,(382549:0.00262258,(645944:0.000792289,77937:1e-06):1e-06):1e-06):0.00628329,((933341:1e-06,17742:0.00248506):0.00671376,1040913:0.00177741):0.00203541):0.00228808,1122991:1e-06):0.00661961):0.00456315,((1136507:0.00643652,(576436:0.00514887,2640347:0.00510899):0.00687229):0.00181594,(((((((151703:0.000836472,962476:0.013351):1e-06,((4297665:0.0129705,154880:0.00409148):0.000599973,177975:0.00644042):0.00158533):0.00319774,(341537:1e-06,4404607:0.00705624):0.0017508):1e-06,1124986:0.000849249):0.00149899,((226961:0.00477805,6290:0.00318305):1e-06,(92490:1e-06,4483647:0.0145879):0.00475275):0.00319112):0.00159744,2394840:0.00236595):1e-06,1142742:0.00507348):0.00468124):0.00399465):0.0040977):0.000943015,(((((143916:0.00151801,((((90739:0.00318245,(89212:0.00162133,(90122:0.00333093,(((88735:1e-06,88359:0.00566986):0.00194557,89031:0.000838096):0.00155104,((135897:0.003365,90016:0.00252373):1e-06,(89446:0.00543779,(89332:0.00337507,88603:0.00167081):1e-06):0.0021432):1e-06):0.00332655):0.000828124):1e-06):0.00478252,(90009:0.00278105,89388:1e-06):0.00137916):1e-06,127870:0.0124648):1e-06,(90233:0.00802423,(4466880:1e-06,814529:0.0162572):0.000790968):1e-06):0.00238664):1e-06,((112245:0.00624415,(875863:0.012643,(37092:0.00882017,4317219:0.00659904):0.00476962):0.00383119):0.00591732,((243523:1e-06,144589:0.0196778):0.00321327,139530:0.0032644):0.00592285):0.00642108):0.00167072,((((((((817806:0.00483483,39863:0.00405418):0.00153711,159402:0.00239171):0.00157427,222234:0.00240181):0.00158117,(2572950:0.00930374,218426:0.0107469):0.00321374):0.00212435,330595:1e-06):0.00194633,(449311:0.00521954,692472:0.0294673):0.00263861):0.0040151,((320881:0.00259824,(1112904:0.00165269,((725980:0.00158255,2697003:0.00400272):0.001577,821841:0.00238354):0.00240644):1e-06):1e-06,(((413648:0.00527523,4408927:0.00964545):1e-06,(1105676:0.00298295,(606249:0.00584795,(606078:0.00436092,581763:0.00509938):0.0026354):0.00316013):0.000984861):0.00322825,513803:0.00398419):1e-06):0.00158499):0.00316783,(4469965:0.0040482,(3867624:0.00240181,(199962:0.00253709,(1104796:0.000348547,150687:0.00253653):1e-06):0.0004449):0.00320137):0.000762406):0.00161777):0.00384624,(169794:0.00775486,(811942:0.0043492,(321330:0.000972979,(6279:0.00158291,((4318771:0.000787874,(570279:0.00396059,6303:0.00321123):1e-06):1e-06,(668105:0.00159902,((214827:5e-07,TGGGGAATATTGGACAATGGGCGCAAGCCTGATCCAGCAATGCCGCGTGAGTGATGAAGGCCTTCGGGTCGTAAAGCTCTTTTACCAGGGATGATAATGACAGTACCTGGAGAATAAGCTCCGGCTAACTCCGTGCCAGCAGCCGCGGTAATACGGAGGGAGCTAGCGTTGTTCGGAATTACTGGGCGTAAAGCGCACGTAGGCGGTTACTCAAGTCAGAGGTGAAAGCCCGGGGCTCAACCCCGGAACT:6.11352e-06):5e-07,4480060:1e-06):1e-06):1e-06):1e-06):0.00143075):0.00159725)'s__capsulatum':0.00252145):0.00545138):0.00187954,(1136974:0.00314894,(1138364:0.000798572,1129536:0.00978712):0.00412719):0.0154952):0.001715):1e-06,3631838:0.00827294):0.00881416):0.00235051,(435628:0.00775526,(3900312:0.010239,(142028:0.00199803,(4261880:1e-06,2254128:0.00261778):0.00231171):0.00635469):0.00257444):0.00342733):1e-06)'g__Novosphingobium':0.00259739,(72153:0.027425,4331815:0.0106796):0.0105649):0.0025293):0.0147768):0.00326974):0.00445364,(1114718:0.0212188,(1115684:0.019981,229434:0.031246):0.00190286)'g__Blastomonas; s__natatoria':0.012162):0.00825631,(581283:0.00747172,4441483:0.0138993):0.0105562):0.00320018,((175620:0.0117047,(3542608:0.0120282,4417399:0.0020861):0.00782077):0.0152789,((((171409:0.0296401,6263:0.0142438):0.0169206,426622:0.0166259):0.0105438,((744580:0.0147373,4356733:0.0203159):0.0243608,((820086:0.0201139,(261978:0.00721955,((706953:0.0127162,752563:0.00613231):0.0138175,(642521:0.0150521,4301810:0.00200057):0.00586808):0.00649709):0.00837104):0.00597477,((152308:0.00310317,(819472:0.01777,(816152:1e-06,564413:0.00313578):1e-06):0.00401125):0.00587652,(346691:0.0233676,((631343:6.3209e-06,TAGGGAATATTGGACAATGGAGGAAACTCTGATCCAGCCATGACGCGTGAATGATGAAGGCCTTCGGGTTGTAAAGTTCTTTAGTCCGGGAAGATAATGACGGTACCGGAAGAATAAGCTCCGGCTAACTCTGTGCCAGCAGCCGCGGTAATACAGAGGGAGCTAGCGTTGTTCGGAATTACTGGGCGTAAAGCGCGCGCAGGCGGCCATTTAAGTCAGATGTGAAAGCCCGGGGCTTAACCTCGGAACT:0.144575):0.0,TAGGGAATATTGGACAATGGAGGAAACTCTGATCCAGCCATGCCGCGTGAATGATGAAGGCCTTCGGGTTGTAAAGTTCTTTAGTCCGGGAAGATAATGACGGTACCGGAAGAATAAGCTCCGGCTAACTCTGTGCCAGCAGCCGCGGTAATACAGAGGGAGCTAGCGTTGTTCGGAATTACTGGGCGTAAAGCGCGCGCAGGCGGCCATTTAAGTCAGATGTGAAAGCCCGGGGCTTAACCTCGGAACT:0.136332):0.00646628):0.0116966):0.021047):1e-06):0.00201255):0.00953174,((4319136:0.00328771,4443194:0.00145668):0.0381679,(((2847584:0.00930349,(1058844:0.00411332,(305644:0.00560614,136552:0.0047746):0.00691813):0.0031509):0.00282104,(((((((((817683:0.000885897,(100783:0.00725452,1143536:0.00158423):0.00154784):0.000786765,((820200:0.0043884,4388066:0.00320042):0.000707852,742187:0.0048397):0.0023894):1e-06,741089:0.00522026):0.00158135,(6327:0.00642225,1127882:0.00580989):0.00486502):0.00158344,(1964412:0.000786382,(185665:1e-06,(1108011:0.00331247,104787:0.0102969):0.00272233):0.000785092):1e-06):0.00159254,(((((60721:0.00157689,(114461:1e-06,197687:0.00522363):0.00316585):0.00158523,((618184:0.00547008,4314822:0.00713545):0.00171764,((((812450:5e-07,TGGGGAATATTGGACAATGGGCGAAAGCCTGATCCAGCAATGCCGCGTGAGTGATGAAGGCCTTAGGGTTGTAAAGCTCTTTTACCCGGGATGATAATGACAGTACCGGGAGAATAAGCTCCGGCTAACTCCGTGCCAGCAGCCGCGGTAATACGGAGGGAGCTAGCGTTGTTCGGAATTACTGGGCGTAAAGCGCGCGTAGGCGGTTTTTTAAGTCAGAGGTGAAAGCCCAGTGCTCAACACTGGAACT:6.11352e-06):5e-07,(367351:0.0048371,(849295:0.00276812,((((354078:0.000783637,4352129:0.00392815):0.000785611,(((575538:0.00522708,557660:0.00173986):0.00196302,(539068:0.00675335,548468:0.00349244):0.00106217):0.00318934,((362083:0.0033042,139476:0.00232663):0.0055432,(((146639:9.18777e-06,TGGGGAATATTGGACAATGGGCGAAAGCCTGATCCAGCAATGCCGCGTGAGTGATGAAGGCCCTAGGGTTGTAAAGCTCTTTTACCCGGGATGATAATGACAGTACCGGGAGAATAAGCTCCGGCTAACTCCGTGCCAGCAGCCGCGGTAATACGGAGGGAGCTAGCGTTGTTCGGAATTACTGGGCGTAAAGCGCGCGTAGGCGGTTTTTTAAGTCAGAGGTGAAAGCCCAGTGCTCAACACTGGAACT:6.11352e-06):0.00234288,(4318663:0.0071993,267852:1e-06):0.000783056):1e-06,3237751:0.00472359):1e-06):0.00316386):1e-06):0.00347987,360235:0.00240023):0.000847996,((944492:0.00100037,(576498:0.0107722,4469481:0.0122012):0.00764094):0.00385878,1069463:0.00260038):1e-06):0.00235796):0.000367498):1e-06):1e-06,((718701:1e-06,(156452:0.000796211,((346241:0.00640601,321772:0.00573984):1e-06,154381:0.00238943):1e-06):1e-06):0.00316246,(((2174317:0.00190727,(441768:0.00156558,(4428136:0.00084938,(4446030:5e-07,TGGGGAATATTGGACAATGGGCGAAAGCCTGATCCAGCAATGCCGCGTGAGTGATGAAGGCCTTAGGGTTGTAAAGCTCTTTCACCAGGGATGATAATGACAGTACCTGGAGAATAAGCTCCGGCTAACTCCGTGCCAGCAGCCGCGGTAATACGGAGGGAGCTAGCGTTGTTCGGAATTACTGGGCGTAAAGCGCGCGTAGGCGGTTTTTTAAGTCAGAGGTGAAAGCCCAGTGCTCAACACTGGAACT:0.00600242):5e-07):1e-06):0.00360635):0.00317785,(3053638:0.004795,(564701:0.0121606,511760:0.012997):1e-06):0.00202171):0.00193425,(133194:1e-06,6330:0.00806469):0.000794151):0.000774056):1e-06):0.00323924,292322:0.0197775)'s__alaskensis':1e-06):0.00145735):0.000792585,515215:0.000823345):0.00180632,(575310:0.0109595,((1126866:0.0136477,(4295997:0.0010127,(104644:0.00725832,(((81691:0.00242593,4449295:1e-06):1e-06,((242041:0.00646342,4315359:1e-06):0.00478023,(338207:0.00251038,4415540:0.00636784):0.00149794):0.00160183):0.00476229,(4393056:0.0152301,(44192:0.00643448,(2432071:0.0459974,4365442:0.0347345):0.00588906):0.00148693):0.000861996):0.00230586):0.00627817):0.00537541):0.00414199,(1109745:0.00151378,(223891:0.00490253,660490:0.000789685):0.00252441):0.000920765):0.00235678):0.00399127):0.00237509,4423682:1e-06):0.00395453):0.00235695,722895:0.00397577):0.00192849,748537:0.0184822):0.00292533,(3326814:0.00495523,(1124009:0.0107035,((213260:0.000797049,577679:0.0126533):1e-06,4449293:1e-06):0.00240243):0.000769756):0.00107932)'g__Sphingopyxis':0.00426871):0.00307276,(((4312153:0.00396033,((944703:6.51239e-06,TGGGGAATATTGGACAATGGGCGAAAGCCTGATCCAGCAATGCCGCGTGAGTGATGAAGGCCTTAGGGTTGTAAAGCTCTTTTACCCGGGAAGATAATGACTGTACCGGGAGAATAAGCCCCGGCTAACTCCGTGCCAGCAGCCGCGGTAATACGGAGGGGGCTAGCGTTATTCGGAATTACTGGGCGTAAAGCGCGCGTAGGCGGTTTTTCAAGTCAGAGGTGAAAGCCCGGAGCTCAACTCCGGAATT:6.11352e-06):0.00666217,4462566:0.0033693):0.00184082):0.00363871,(828902:0.00595548,251580:0.00875824):0.00562893):0.00513408,(358745:0.0204699,(((735795:0.0144655,697302:0.0199058):0.0142443,(533603:0.00175255,(4332284:0.00497446,1126864:0.00199728):0.00418165):1e-06):0.0132468,4425807:0.0031422):0.0109493):0.00634581):0.0105427):0.00818743):0.00476821):0.0069023):0.00714509):0.00502384,628156:0.0145736):0.00195847):0.00289276,(818514:0.0124413,524062:0.00798681):0.00395854)'f__Sphingomonadaceae':0.00124189):0.00163772):0.00824152):0.00672591):0.00903746):0.00204448):0.0163097):0.00443895):0.00418072,(((((1902910:0.0179517,(330250:0.00284126,321966:0.0218937):0.0164779):0.00691893,((((509021:0.00812167,1146847:0.0054031):0.00353332,((265922:0.0048803,40332:0.00718544):0.00486688,((734593:0.0046896,((((462836:0.00935174,1119886:0.0138186):0.00401142,((812071:0.00450661,(4436467:1e-06,4474301:1e-06):0.00621539):0.00249433,(((250814:0.00314966,727304:0.00751582):0.00174037,(261294:0.00272505,(414888:0.00441932,1122581:0.0089236):0.00462083):0.00404246):0.00568644,849761:0.00456814):0.0108876):0.00266691):0.00241805,((721001:0.00978008,(((772104:0.00618675,(566924:0.00439219,4449175:0.00399093):0.00148948):0.004,(90311:0.000838036,1625697:0.0154552):1e-06):0.00530576,534250:0.0125996):0.00192632):0.00376161,377426:0.012533):0.0067146):0.00830573,((135585:0.0126763,(((735863:0.00809577,(1057043:0.0026438,((((((735010:0.00238097,(136602:5e-07,TAGGGAATATTGGACAATGGGGGCAACCCTGATCCAGCAATGCCGCGTGAGTGATGAAGGCCTTAGGGTTGTAAAGCTCTTTTACCCGGGATGATAATGACAGTACCGGGAGAATAAGCCCCGGCTAACTCCGTGCCAGCAGCCGCGGTAATACGGAGGGGGCTAGCGTTGTTCGGAATTACTGGGCGTAAAGCGCACGTAGGCGGCGATTTAAGTCAGAGGTGAAAGCCCGGGGCTCAACCCCGGAACT:6.11352e-06):5e-07):0.000780641,((279636:1e-06,90781:0.000795317):0.000797731,(4397030:0.00238035,(306928:1e-06,6194:0.00400141):1e-06):0.00237998):0.00401493):0.00163944,((((((1023523:0.007152,(1107645:1e-06,(((329731:0.00161442,(((((348280:1e-06,(304965:0.00243485,(797828:0.00263828,639458:0.00793494):0.00117556):0.000360986):0.000694966,346675:1e-06):0.0010439,354264:0.00644501):0.000650262,330723:0.00167125):1.54247e-06,340498:0.00166761):0.000145812):1e-06,((258050:0.00966744,((4447736:0.000824599,458322:0.00262097):1e-06,311148:0.00163668):1e-06):5e-07,TAGGGAATATTGGACAATGGGGGCAACCCTGATCCAGCAATGCCGCGTGAGTGATGAAGGCCTTAGGGTTGTAAAGCTCTTTTACCCGAGATGATAATGACAGTATCGGGAGAATAAGCTCCGGCTAACTCCGTGCCAGCAGCCGCGGTAATACGGAGGGAGCTAGCGTTGTTCGGAATTACTGGGCGTAAAGCGCACGTAGGCGGCGATTTAAGTCAGAGGTGAAAGCCCGGGGCTCAACCCCGGAACT:6.11352e-06):5e-07):1e-06,347726:0.0015979):0.000791839):0.00316917):0.0027352,139757:0.00842602):0.00417857,4303438:1e-06):0.00399972,((((((4371454:1e-06,(4343893:0.00725674,(210791:0.00329152,203108:0.00412573):1e-06):0.00158816):1e-06,((592615:0.00463378,240498:0.00319151):0.00184645,((137612:1e-06,295655:0.0023646):0.00157702,((108047:0.0016,4406727:0.00318223):0.000778067,((38158:0.00240687,810484:0.00885668):0.000751291,(105332:0.00317218,(156568:1e-06,153853:1e-06):1e-06):0.0015828):0.00158927):1e-06):0.00157946):0.00158538):0.00158101,(6168:0.00240446,3352043:0.00636714):0.001603):0.00323184,(6177:0.00160836,4078353:0.00891503):0.00156346):0.00568098,(552210:0.00405918,(((868531:0.00364046,TAGGGAATATTGGACAATGGGGGCAACCCTGATCCAGCAATGCCGCGTGAGTGATGAAGGCCTTAGGGTTGTAAAGCTCTTTTACCCGGGATGATAATGACAGTACCGGGAGAATAAGCCCCGGCTAACTCCGTGCCAGCAGCCGCGGTAATATGGAGGGGGCTAGCGTTGTTCGGAATTACTGGGCGTAAAGCGCACGTAGGCGGCGATTTAAGTCAGAGGTGAAAGCCCGGGGCTCAACCTCGGAACT:0.012757):0.00396066,(((4346107:0.00388774,(1040078:0.00605934,(4389626:1e-06,(1109568:0.00251112,253243:0.00420073):0.00167076):0.0018104):0.00333206):0.00258887,1135458:0.000767277):0.00428008,6162:0.00301236):0.00402048):0.00381788,(((251683:0.00490213,(4298574:0.00379411,698734:0.012669):0.00545652):0.00397862,(4397998:0.0120307,905860:0.000798825):0.00418926):0.00245133,(6193:0.000856972,(6195:0.00258225,256089:0.00639589):0.0015916):0.00317956):0.00322086):0.000779014):0.00638554):0.00156816,((((699752:0.00353142,((24311:0.00329268,1112553:0.00239646):0.00325697,((4473186:0.0695898,(6178:0.00160249,4300562:0.00983667):1e-06):0.00302344,((113573:0.00231981,812242:0.0120378):0.00685604,(833223:0.00752233,(354715:0.000793538,1125832:1e-06):0.000834641):0.00431354):0.00591701):0.00171757):0.00527928):0.00291517,((((4449484:0.00486703,(271841:0.00479525,671174:1e-06):0.00561531):0.00350695,113008:0.0034819):0.00286611,(131403:0.00458645,(6167:0.00327832,1137435:0.0107681):0.00265384):0.00316733):0.00128509,254239:0.0011907):0.00153658):0.00495035,107321:0.00196187):0.00200269,(4458192:1e-06,((101571:1e-06,(18499:0.00130809,(212603:0.0108587,207000:0.0195952):0.00656809):0.0069443):0.00372635,(131055:0.00324834,1770013:0.00084123):1e-06):0.00078989):0.000797654):0.00241071):0.00481042):1e-06,(4295999:0.00157563,(317501:1e-06,101815:0.00588986):0.00728913):0.00321989):0.00368944,(2442717:1e-06,4342605:0.0162907):0.0047615):0.00356991):0.00320392,(92130:0.00238423,(486325:0.00351935,370761:0.005324):1e-06):0.00400122):0.00327653,(706714:0.000795702,(573618:0.000839315,(93667:0.000800684,341693:0.00353067):1e-06):1e-06):0.00444445):0.00156346,42066:0.00161743):0.00400831):0.00241613):1e-06,((88144:0.0115612,((4330656:0.00700838,1133706:0.0122195):0.0033655,((4407694:0.0132038,(843596:1e-06,90697:0.00950418):0.000717788):0.00525285,(1109587:0.00942158,((((((((4399611:0.00804211,4341774:0.000787443):1e-06,((345377:0.00161524,322597:0.00161875):0.000808334,346056:0.0320926):0.000799068):0.00078673,((309695:0.00164387,((310951:0.00161643,336007:0.00321473):1e-06,(306364:5e-07,TAGGGAATATTGGACAATGGGCGAAAGCCTGATCCAGCAATGCCGCGTGAGTGATGAAGGCCTTAGGGTTGTAAAGCTCTTTTACCCGGGATGATAATGACAGTACCGGGAGAATAAGCTCCGGCTAACTCCGTGCCAGCAGCCGCGGTAATACGGAGGGAGCTAGCGTTGTTCGGAATTACTGGGCGTAAAGCGCACGTAGGCGGCTATTCAAGTCAGAGGTGAAAGCCCGGGGCTCAACCCCGGAACT:6.11352e-06):5e-07):9.75762e-05):0.000691528,(2076539:1e-06,(((1124893:0.103646,1142504:0.0702932):0.017066,325300:0.00977434):0.0043659,356486:0.00246614):1e-06):1e-06):1e-06):0.000787234,((1109804:0.00923671,((336110:0.00241895,(315194:0.00483451,(316061:0.0149164,303619:0.00326383):1e-06):1e-06):0.000797349,(992859:0.00756987,314991:0.0024519):1e-06):0.00190583):1e-06,(350602:0.002448,(321131:1e-06,310911:0.000824437):0.000795294):0.000792189)'s__yanoikuyae':1e-06):0.00184117,((570350:0.0205474,4334140:0.00874017):0.00224461,((1031406:0.00710626,(325565:0.00530197,4393057:0.00540756):0.00371317):1e-06,462726:0.00881109):0.00253865):0.00270084):0.00149618,342505:0.0138513):1e-06,4304082:0.010321):0.00537408,TAGGGAATATTGGACAATGGGCGAAAGCCTGATCCAGCAATGCCGCGTGAGCGATGAAGGCCTTAGGGTTGTAAAGCTCTTTTACCCGAGATGATAATGACAGTATCGGGAGAATAAGCCCCGGCTAACTCCGTGCCAGCAGCCGCGGTAATACGGAGGGGGCTAGCGTTGTTCGGAATTACTGGGCGTAAAGCGCACGTAGGCGGCTATTCAAGTCAGAGGTGAAAGCCCGGGGCTCAACCCCGGAATT:0.0133978):0.00107839):0.00857925):0.00167997):0.00160339):0.00547924,((((238200:1e-06,4321241:0.00317278):1e-06,(1904868:1e-06,(349718:1e-06,6169:0.0015914):0.0039953):0.00158923):0.00160354,163196:0.00158476):0.000795899,(158972:1e-06,(352641:0.000811588,4427546:1e-06):1e-06):0.00239687):0.00241098):0.00159361):0.003945,(((170593:0.0155003,804660:0.0107301):0.00606545,(73215:0.00670064,(1125313:0.0127064,(150689:0.0229675,1118651:0.020527):0.0157137):0.0119506):0.00362093):0.00545639,((((585708:1e-06,576073:0.00171709):0.00780583,(((((((534316:0.00840949,(196168:0.000397143,256722:0.00356036):0.00159014):0.00118534,6198:0.00321395):1e-06,(((((346456:0.00328872,(((((((319556:0.000810072,(343847:0.00241501,327319:1e-06):1e-06):1e-06,(314378:0.0196177,312574:0.00901292):0.000834956):1e-06,323548:0.000818558):1e-06,353742:1e-06):1e-06,306816:0.00405071):1e-06,350049:1e-06):1e-06,(342072:0.00326284,(345616:0.00164164,(352440:0.00205933,327934:0.000822227):0.0020465):1e-06):0.000792373):1e-06):1e-06,345666:0.00167282):0.000821036,(329385:0.00986738,(327061:0.0024927,330844:0.00468393):1e-06):0.000919059):1e-06,(354325:1e-06,(303914:0.00247479,343895:0.000835917):1e-06):1e-06)'s__xenophagum':1e-06,836880:1e-06):1e-06):0.00129877,356631:0.0164597):0.00118766,93744:0.00256242):0.000821683,(((180664:0.00640762,(75742:0.0131179,(49721:0.00257542,(104869:0.00566733,90698:0.00250787):1e-06):1e-06):1e-06):1e-06,105198:1e-06):1e-06,(90395:0.00101132,(101705:0.00241156,303600:0.0100384):0.00159723):0.00301119):1e-06):0.00331454,4336568:0.0132012):0.0109559):0.00516082,(959192:0.0057105,((938973:0.00459472,(1819084:0.0114504,4437525:0.00800698):0.016246):0.00439331,((((((321586:0.00113933,(952822:0.00708013,102426:0.00315721):0.00456485):0.0080019,938822:0.00664033):0.00236616,502910:0.00250975):0.0033357,(154633:0.00407569,(910880:0.00981081,4331190:0.00712258):0.00251668):0.0032169):0.00168543,((591688:0.00238328,4312084:0.00718375):0.0016098,(((689406:0.0023077,44440:0.00599927):0.00644295,(4310037:0.0102411,(436152:0.00250644,(578126:0.0119416,TGGGGAATATTGGACAATGGGGGCAACCCTGATCCAGCAATGCCGCGTGAGCGATGAAGGCCTTAGGGTTGTAAAGCTCTTTTACCCGGGATGATAATGACAGTACCGGGAGAATAAGCCCCGGCTAACTCCGTGCCAGCAGCCGCGGTAATACGGAGGGGGCTAGCGTTGTTCGGAATTACTGGGCGTAAAGCGCACGTAGGCGGCGATTTAAGTCAGAGGTGAAAGCCCGGGGCTCAACCCCGGAACT:6.11352e-06):0.00656643):0.00525005):0.00775347):0.00824814,((510139:0.00884633,(587147:0.00318831,534750:0.0130063):1e-06):1e-06,542367:0.000789006):0.00163629):0.000723832):0.00621589):0.000621963,(4310084:0.00747266,(916361:0.008171,(267439:0.0166204,3036098:0.00550281):0.00381687):0.00774794):0.00809162):0.00584388):0.00312319):0.00285626):0.00169807,162528:0.00887718):0.00963367):0.00262626):0.00361882):0.00945638,(275764:0.014179,(32571:0.00811963,(51138:0.0142955,((156959:1e-06,4301852:0.00507456):0.00295032,(50060:0.00615566,(259939:0.00200579,(3928395:0.00810011,4424459:0.00627161):0.0114024):0.00154396):0.00562153):0.00310904):0.00752711):0.00404951):0.00101137):0.000896289):0.0028602):0.00169585,4446871:0.0274164):0.00209571):0.00855773)'g__Sphingobium':0.00637089,((1675799:0.00763708,(((((((((((1127681:0.0103127,((806568:0.0081729,(((2307134:0.00591863,(3403302:1e-06,4331851:0.0144852):0.0033849):0.0022102,(742307:0.00894269,(1111078:0.0024235,152371:0.00663031):0.00237874):0.00239641):1e-06,1029145:0.0026014):0.000630579):0.00240451,1070453:0.00361707):0.00166719):0.00161393,((818968:1e-06,(821140:0.00808249,4324733:0.00403407):0.000784163):1e-06,(4338950:0.0119722,(2916510:0.00640161,(4329851:0.00321433,2144441:0.00726303):0.000776947):0.00145698):0.00179287):0.00300329):0.000947068,4240790:1e-06):0.00156054,238429:0.0120334):0.00397349,(4434723:0.00244343,(2907653:0.005773,(4308165:0.00134789,(((4308732:0.00568982,(808855:0.0038877,(77547:0.00341695,1126149:0.00242323):0.0025478):0.00238203):0.00345342,((257288:0.00252002,142261:0.0180763):0.00146374,820053:0.0033834):0.00519333):0.00651583,(((((111487:1e-06,(2963712:0.00813189,349227:0.00245029):0.00236743):0.00158471,1143777:0.0015984):0.000782538,(1121411:0.00159069,1131094:0.00646349):0.00325404):0.000797576,4463047:0.0131328):0.00136962,1127999:0.00101617):0.00464753):0.00219807):0.00607322):0.00566974):0.0023719):1e-06,(4458424:0.0102364,(4351920:0.00737998,4453895:0.0141227):0.00302463):0.00365696):0.00311534,(138630:0.0115702,(((((4278430:0.00794555,(805798:0.00913409,((236991:0.0018013,(4371758:0.00449878,582012:0.0090683):0.00531976):0.00280086,(((((637306:0.00160351,4482484:0.00728389):1e-06,(339246:0.00238011,(690953:0.00323453,810767:0.00482796):1e-06):0.00158752):5e-07,TGGGGAATATTGGACAATGGGCGAAAGCCTGATCCAGCAATGCCGCGTGAGTGATGAAGGCCTTAGGGTTGTAAAGCTCTTTTACCCGGGATGATAATGACAGTACCGGGAGAATAAGCTCCGGCTAACTCCGTGCCAGCAGCCGCGGTAATACGGAGGGAGCTAGCGTTGTTCGGAATTACTGGGCGTAAAGCGCGCGTAGGCGGCTTTGTAAGTTAGAGGTGAAAGCCCGGGGCTCAACCCCGGAATT:6.11352e-06):5e-07,(113153:0.00710132,((878663:0.00350856,(883298:0.00615107,((2181560:0.00120457,4382173:0.00165861):0.00114074,(4310303:0.00422972,1144742:0.0120867):0.00312971):0.00417858):0.000853783):1e-06,(2177646:0.00243875,4446215:0.0113782):0.00480435):0.00235706):0.00564392):1e-06,((810560:0.0015183,(2773309:0.000847533,3348152:0.00645119):0.00483085):0.00167246,((828589:0.00749814,809493:0.0024609):0.0024346,(837541:0.00236862,808194:0.00781262):0.0019245):0.00372175):0.00159545):0.00501589):0.00235048):0.0105184):0.00595042,(3741807:0.00721082,(((((1091610:0.00433638,582134:0.00608145):0.00303144,(((((146370:0.00409394,(4381260:0.00666765,4438580:0.00703685):0.0100022):0.00573618,(207308:7.69957e-06,TGGGGAATATTGGACAATGGGCGAAAGCCTGATCCAGCCATGCCGCGTGAGTGATGAAGGCCTTAGGGTTGTAAAGCTCTTTTGTCAGGGAAGATAATGACGGTACCTGAAGAATAAGCACCGGCTAACTTCGTGCCAGCAGCCGCGGTAATACGAAGGGTGCTAGCGTTGTTCGGAATTACTGGGCGTAAAGCGCGCGTAGGTGGCTTAGTAAGTCAGAGGTGAAAGCCTGGAGCTCAACTCCAGAATT:0.101951):0.00787666):0.00398656,((4412910:1e-06,(808931:0.00484054,(511844:1e-06,810096:0.00975059):0.00585935):0.00244752):0.00377337,946489:0.00395393):0.00607593):0.00205272,3937302:1e-06):0.00158665,(4411141:0.00403847,(1108548:0.00482628,4449047:0.00562629):0.000728928):0.00159863):0.00292698):0.00243615,(((1052559:0.000874721,(3967567:0.00973691,4373610:0.00565258):0.0015759):0.000707679,(4409770:0.00321243,4463046:0.00240284):0.00737846):0.00491725,(1889811:0.00529668,((((1106974:0.000768592,810821:0.00647311):0.00370073,((584478:0.00573008,4101013:0.00936596):0.00703015,4348454:0.00933973):0.000735801):0.00624868,2411393:0.00983188):0.003566,4365458:0.00432285):0.00170365):0.00437356):0.00180628):1e-06,1048987:0.00351865):0.00295211,1962747:0.0156459):1e-06):0.000932577):0.00155295,(2826499:0.00546489,(2324042:0.0295475,4347475:0.00324129):0.00446349):0.0093227):0.00921046,((3723650:0.00358648,1123211:0.0211172):0.00172423,((4332981:0.00915074,3978720:0.0126052):0.00379014,4417853:0.00416534):0.00263966):0.00857803):0.00229399,((((((((((4352432:0.00743445,(((812088:0.00757432,((((((204175:0.000862993,824549:1e-06):0.00370068,(1130772:0.0032156,1126651:0.000809593):0.0105148):0.00549932,(203846:0.00277447,824146:0.00570865):0.00163525):0.00460753,912701:0.00545528):0.00310899,1039931:1e-06):0.00417603,(1125792:0.00956887,(274478:0.00654071,((2881872:0.00277586,(262714:0.00561777,1130183:0.00908923):0.00216678):0.00491497,(494548:0.0101117,4437581:0.00219271):0.00636539):0.00124226):0.00253586):0.0034462):0.00160258):0.00395876,((573901:0.00979324,(1111886:0.0226711,(4424209:0.0116144,((1072421:0.00268896,(938932:0.00972923,(1131456:6.80919e-06,TGGGGAATATTGGACAATGGGCGAAAGCCTGATCCAGCAATGCCGCGTGAGTGATGAAGGCCTTAGGGTTGTAAAGCTCTTTTACCCGGGATGATAATGACAGTACCGGGAGAATAAGCCCCGGCTAACTCCGTGCCAGCAGCCGCGGTAATACGGAGGGGGCTAGCGTTGTTCGGAATTACTGGGCGTAAAGCGCGCGTAGGCGGCTTTGTAAGTCAGAGGTGAAAGCCTGGAGCTCAACTCCAGAACT:6.11352e-06):0.000864767):0.00420794):0.0086711,1033566:0.00697115):0.00436431):0.0028256):0.00493714):0.0010232,((2635035:0.0124114,(((4465896:0.0181494,(1119906:0.00419704,4358484:0.00408842):0.00140878):0.00517866,(4483830:0.00570322,((4414650:0.0074676,((4325930:0.0114589,3640491:0.000814287):0.00106536,(1143291:0.00750215,(3837171:0.0040259,4207799:1e-06):0.0029581):0.000779906):0.00365464):0.00569075,(((((782855:0.00160898,984426:0.000879432):0.000792307,4440666:0.00321378):0.00159961,824797:0.00566981):1e-06,4429028:0.00159377):0.000752691,((824589:0.00641153,4369884:0.00686415):0.00394634,(668449:0.00531591,4428132:0.0019604):0.00188829):0.00544697):1e-06):0.00245195):0.000683598):0.00240067,(4338887:0.00391782,(584704:0.00238739,4483806:0.00243267):0.00457279):0.00289177):0.00399372):1e-06,((((((2871257:0.00428093,(4332382:0.00239436,(4467001:0.00880685,(4480578:0.00587667,(1129668:0.00402599,823580:0.000811107):0.000615123):0.00223701):0.00392282):0.011998):0.000913048,(824839:0.0155323,3293652:0.00887259):0.000758015):0.00697894,((158597:0.00553305,4308738:0.0079049):0.00408107,(4440785:0.00873301,235977:0.00648004):0.00250206):0.00249091):0.003571,(4350948:0.00173684,(680571:0.00665906,768761:0.00225447):0.00652844):0.000813005):0.00138471,(((1137926:0.0279956,362147:0.00156157):0.00523223,(((((364155:0.00980463,817650:0.00172299):0.00492726,((((817127:0.0141343,808594:0.00649016):0.00747089,(((195953:0.00502932,(136151:0.000782697,712076:0.00617134):0.00174338):0.00688404,(((815056:0.0143112,4419171:0.000436248):0.00929781,((555602:0.000775639,(2963142:0.00802937,(360473:0.00643665,4452920:0.00238257):0.00160049):0.0047765):1e-06,(4434813:0.00964189,706728:1e-06):0.00397693):0.00484317):0.00251194,4403537:0.00385305):0.00184057):0.00153632,(364127:0.00491572,(222626:0.00323358,(1702117:0.00763712,702154:0.00570796):0.00596658):0.00765699):0.000714535):0.00398813):0.00322446,((813717:0.00321525,2158925:0.00486575):0.00321194,((4301525:0.00651709,4458419:0.00238073):0.00565651,(4389768:1e-06,4301523:0.0397296):0.00242805):0.000758456):1e-06):0.00574531,(1096644:0.00265359,137881:0.000934526):0.00885324):0.00327216):0.000954275,(((((4437583:0.00241645,4319592:0.00722427):1e-06,((806932:1e-06,3247888:0.00481452):0.00163923,555667:0.0121842):0.00074045):0.00314615,2850528:0.000852542):0.00156817,819582:0.00980126):0.00166324,(814923:0.00653431,4444922:0.00190638):0.00287656):0.0021085):0.00157083,4461880:0.00619644):0.00327464,(((3741810:0.00471073,4424210:0.0106988):0.00690902,(815519:0.00624389,(143392:0.0033309,767841:0.0046717):0.00449407):0.00278208):0.00542531,((1066934:0.00261634,2850533:1e-06):0.00351228,((1107935:0.00561707,367145:0.00161589):0.00355517,(4397358:0.00874767,(811587:0.0023828,(1130620:0.00400186,(4304453:0.00720008,4444916:0.00396755):1e-06):0.00240067):0.00606926):0.00233584):0.000888197):0.00564526):0.00223155):0.00162225):0.00272811,(((2489683:0.012502,4476892:0.0105358):0.011871,(143386:0.0390039,((4377839:0.0134611,TGGGGAATATTGGACAATGGGCGCAAGCCTGATCCAGCAATGCCGCGTGAGTGATGAAGGCCTTAGGGTTGTAAAGCTCTTTCACCGGGGAAGATAATGACGGTACCCGGAGAAGAAGCCCCGGCTAACTCCGTGCCAGCAGCCGCGGTAATACGGAGGGGGCTAGCGTTGTTCGGAATTACTGGGCGTAAAGCGCGCGTAGGCGGCTTGACAAGTTGGAGGTGAAAGCCCGGAGCTCAACTTCGGAATT:0.0428985):0.0128386,(142389:0.0179801,(((790545:0.027732,587612:0.104325):0.0128294,(573258:0.00212206,554737:0.00275163):0.0197782):0.00277411,534969:0.0211707):0.0152051):0.00892413):0.00924412):0.00870612):1e-06,(1787355:0.0312216,1136270:0.0181008):0.00705481):0.00345777):0.00163986):0.000955355,(((817653:0.00749976,4453972:0.00981658):0.00401935,((1139901:0.00573219,816377:0.00243986):0.000655376,(807521:0.0107102,((2887373:0.000796762,(1123617:0.00572337,4384597:0.00401917):0.00808703):0.00159814,(2573934:0.00569981,4305723:0.00398309):0.00401378):1e-06):0.00737944):0.0024258):0.00557695,(((838596:0.0083749,(155638:0.00259966,4311513:0.00494634):0.00865513):0.00567515,((812749:0.0054849,((4437585:0.00563968,((4382603:0.00590793,(4302299:0.00611679,(4368817:0.00608616,(904045:0.00144794,(1142388:0.0032298,(2165582:0.000803219,(1121475:0.0055979,((2294362:0.0115753,(3348977:0.00156235,4444767:0.00735986):0.00410868):0.00155661,4383016:0.00643187):1e-06):1e-06):0.00158735):0.00224961):0.00258777):0.0016372):0.000782232):0.00371568,968043:0.0169848):1e-06):0.00303257,((((((((131345:0.004125,(337191:1e-06,(344045:0.0232066,336308:0.0122452):0.000864278):0.00568053):0.00206536,4438584:0.000797946):1e-06,674783:0.00321263):0.00100728,TGGGGAATATTGGACAATGGGCGAAAGCCTGATCCAGCAATGCCGCGTGAGTGATGAAGGCCTTAGGGTTGTAAAGCTCTTTCACCCGGGATGATAATGACAGTACCGGGAGAATAAGCCCCGGCTAACTCCGTGCCAGCAGCCGCGGTAATACGGAGGGGGCTAGCGTTGTTCGGAATTACTGGGCGTAAAGCGCACGTAGGCGGCTTTGTAAGTTAGAGGTGAAAGCCCGGGGCTCAACTCCGGAATT:0.00616348):5.46718e-06,((((4308736:0.00158777,(((((((((670092:0.00597583,(1053077:0.00405069,340756:0.00523966):0.00485754):0.00195106,((323168:0.00822259,(235860:0.00386913,253637:0.00978174):0.00873451):0.00505657,(808323:0.00558131,(2685271:0.00666748,4309482:0.00382213):0.0047885):0.00103423):0.000842903):0.00158504,292292:0.00463463):0.000961835,823572:0.0236503):1e-06,(562520:0.00160378,687419:0.00160547):1e-06):0.00158332,2350275:0.00317642):1e-06,2615720:0.00563021):0.00158607,((304392:0.0259114,784747:1e-06):0.000769914,((4045632:0.00639191,4456498:0.00241612):0.00392448,(324414:0.00405314,(((1126898:0.00324321,349166:0.00487244):0.00166302,((225881:0.00221851,4447334:0.00233283):0.000533004,(1113496:0.0030873,(806596:0.00111279,687872:0.00447778):0.00159955):0.00239773):0.00133975):0.00312315,(548022:0.00320642,((367153:0.00731032,366814:0.000761101):0.00571214,(362462:0.00401141,809715:0.00401157):1e-06):0.00480619):1e-06):0.00320596):1e-06):0.00239112):0.00162062):0.000262326,(4226724:0.00134387,4311514:0.0042967):0.000786905):0.00131998):0.00241006,(547718:0.00817788,((618715:0.00240642,544529:0.00821777):0.000825368,4346203:0.00561059):0.000793454):0.000785428):0.00238918,(((4380321:0.010999,846877:0.0035247):0.00154138,(227044:0.00159784,214813:0.0020799):0.00318611):0.00208396,(1121270:0.00974968,1135475:0.00161461):0.00643708):1e-06):1e-06,(4476356:0.00239903,((1137599:0.00159124,1142910:0.00159365):0.00159827,711975:0.00320921):0.000782109):0.00158772):1e-06):0.000789021,(((340768:0.00976793,(823636:0.00560717,805403:0.000799124):1e-06):1e-06,(686055:0.00240655,(4331638:0.00239493,(4443137:0.00400437,3179031:0.00481643):0.00153875):0.00239503):0.000787147):0.0023771,(849863:0.0264087,(552683:0.00355968,(4452860:0.00488634,(367223:0.00680867,4302797:0.00455488):0.00151985):0.00171947):0.00199748):1e-06):1e-06):0.00159016,(654742:0.00403841,322110:0.00488053):0.00243146):0.00158019,(837221:0.000863064,1086290:0.00262608):1e-06):0.00253362):0.00240867):0.00171509,808465:0.00492781):0.00354377):0.00179767,(3216043:0.00439461,(3774029:0.0257753,4452571:1e-06):0.00614961):0.00479407):0.00206713):0.000610948):0.009825):0.00240149):0.000680431):0.00157057,((((((1098604:0.0122034,4396024:0.00442693):0.00481325,((4455514:0.00739367,(636943:0.00375129,(247509:0.0279703,1094453:0.0215044):0.00661504):0.00237988):0.0026814,((369905:5e-07,TGGGGAATATTGGACAATGGGCGAAAGCCTGATCCAGCAATGCCGCGTGAGTGATGAAGGCCTTAGGGTTGTAAAGCTCTTTTACCCGGGAAGATAATGACTGTACCGGGAGAATAAGCCCCGGCTAACTCCGTGCCAGCAGCCGCGGTAATACGGAGGGGGCTAGCGTTGTTCGGAATTACTGGGCGTAAAGCGCGCGTAGGCGGCTTTGTAAGTTAGAGGTGAAAGCCCGGAGCTCAACTCCGGAACT:6.11352e-06):5e-07,881684:0.00438971):0.00402743):0.00525843):0.00368375,(513305:0.00194793,719579:0.00527922):0.00199847):1e-06,(((((99674:0.00302971,4437588:0.000980607):0.00159102,((810237:0.00171942,(538630:0.00404888,1105397:0.0032241):0.00397835):1e-06,(770067:0.00663567,4409931:0.00465275):0.000932715):0.000956566):0.00142347,(1133332:0.00402118,(356810:0.00160942,4326318:0.00563524):0.00239203):1e-06):0.00274999,((4448192:0.00659015,1080232:0.00984826):0.0017656,818415:0.0128625):0.00239015):0.00209446,(367995:0.00894184,((4381253:0.00473398,(949128:0.00264768,815011:0.00318875):0.00484287):0.00495565,4346507:0.00566041):0.00405244):0.000757947):1e-06):0.0016201,((3935700:0.00284915,635993:0.00971332):0.00192455,(((2229326:0.00807204,(1137791:0.014269,4226720:0.000831235):0.00243204):0.00249028,(1131043:0.00562716,818367:0.0057496):0.00236951):0.00243774,((822532:0.00483284,2669069:0.00646323):1e-06,(4412683:0.00322277,((((551440:0.00236925,1138582:0.00162568):0.000743181,((1052635:0.00970592,4451390:0.0125764):1e-06,(1088725:0.00247149,3937304:0.00839648):0.0103309):0.00817949):0.00163301,(113180:0.0132038,(4421371:0.0276056,4456326:0.00163975):1e-06):0.00469375):1e-06,(1112548:0.00648917,(((868545:0.00617722,(1135897:0.00726388,822715:1e-06):0.00142447):0.00210541,((209979:0.00349885,(363977:0.00324032,(1105646:0.00159604,230570:0.00259623):0.0032017):0.00517351):0.00123221,(367313:0.00563185,772702:0.00241667):0.000789652):0.00233184):0.00279262,((838400:0.000821396,(1040722:0.00554601,716565:0.00820365):0.00296174):0.00244322,(805143:0.00223601,1029909:0.00370488):0.000716223):0.00161303):0.00173831):0.00314618):0.00239103):0.00158878):0.00159312):0.000791389):0.000791607):0.00122912,((((1126203:0.00568283,(4226710:1e-06,4349374:0.00318274):0.0031883):0.00240032,((955406:0.00622593,(((4363161:0.0031557,(((169066:0.00446321,131614:0.00190312):0.00486068,(879040:0.00418106,4365406:1e-06):0.00253374):0.00125282,((108385:0.00162867,((1145620:0.00159345,(4373715:0.00812413,(1108906:0.000845656,(657261:5e-07,TGGGGAATATTGGACAATGGGCGAAAGCCTGATCCAGCAATGCCGCGTGAGTGATGAAGGCCTTAGGGTTGTAAAGCTCTTTTACCCGGGATGATAATGACAGTACCGGGAGAATAAGCCCCGGCTAACTCCGTGCCAGCAGCCGCGGTAATACGGAGGGGGCTAGCGTTGTTCGGAATTACTGGGCGTAAAGCGCACGTAGGCGGCTTTGTAAGTTAGAGGTGAAAGCCCAGAGCTCAACTCTGGAACT:6.11352e-06):5e-07):1e-06):0.001594):0.00157847,821608:0.00320027):0.00158993):1e-06,(808857:0.00380327,(108378:0.00575671,778021:0.0039125):0.00156772):0.00108237):1e-06):0.0023978):0.00478891,(49731:1e-06,(4424551:0.00567825,(1142712:0.00486045,4437586:0.0024326):0.00150007):0.00401992):0.00820405):0.00155483,(145518:1e-06,(224035:0.00257462,(313835:0.000794325,(395262:0.00524311,1043139:0.00174769):1e-06):0.00818019):0.00783184):0.00639325):0.00409159):0.00261619,(279557:0.00374354,((1137394:0.00401543,(902954:0.00444311,1114792:0.00241475):0.0039614):0.00242658,241061:0.00730705):0.000978736):0.00406201):0.00133806):0.00078091,((501177:0.00263396,(((821728:0.0218312,126130:0.00238927):0.00318334,(813982:5e-07,TGGGGAATATTGGACAATGGGCGAAAGCCTGATCCAGCAATGCCGCGTGAGTGATGAAGGCCTTAGGGTTGTAAAGCTCTTTTACCCGGGATGATAATGACAGTACCGGGAGAATAAGCCCCGGCTAACTCCGTGCCAGCAGCCGCGGTAATACGGAGGGGGCTAGCGTTGTTCGGAATTACTGGGCGTAAAGCGCGCGTAGGCGGCTTTGTAAGTTAGAGGTGAAAGCCCGGAGCTCAACTCCGGAATT:6.11352e-06):5e-07):0.000786948,(655869:0.00805727,1043065:1e-06):0.00158954):0.00240213):0.00238607,(949062:0.00176018,815164:0.00403821):0.0015963):0.00159427):0.00283867,(((114397:0.00356109,((815808:0.00569243,(4383015:0.00571025,(2382656:0.00484463,4309487:0.000802092):0.000774776):1e-06):0.00162016,(511757:0.00406087,249385:0.0253051):0.002332):0.00316718):0.00519358,4403586:0.00452262):0.00319986,(((((361513:0.00480497,((159768:1e-06,1095960:0.00968371):0.000788043,(1139684:0.0110044,4324726:0.000750538):0.00482272):1e-06):1e-06,(819138:0.00241758,3188693:0.00482753):0.00322153):0.00507501,4258048:0.0113354):0.00142558,(4324728:0.000798921,((3970483:0.00486145,1902908:0.00860002):0.000763483,(4386202:0.000790517,4415620:0.0105663):1e-06):0.00158316):1e-06):0.00639201,(((4408253:0.00370228,(3348149:0.00858686,(894761:0.00244249,4351950:0.00266643):0.00223944):0.00143892):0.00321261,(343503:0.0352012,(4305199:0.0109534,((4437183:0.0298769,625337:0.00515169):1e-06,(673859:0.00193866,722499:0.00514279):0.00882385):0.00214677):0.00466646):0.00335711):0.00482339,(362409:0.00329325,989109:0.0171655):0.00210467):0.00186255):0.00115111):0.00164964):0.00238372):0.00345174):1e-06):0.00584667,((((3195055:1e-06,(811851:0.0105623,3330579:0.00324693):0.00237373):0.00396265,((131892:0.0226748,114292:0.0116703):0.0105076,(4301526:0.0395856,((1107673:0.00317499,(((1803198:0.00331631,(1109964:0.00320832,4310302:0.00251694):0.0120684):0.00311692,(347236:0.000782143,2573931:0.00404965):0.0016073):0.000793734,4260147:0.00240869):0.00240152):0.00158787,809617:0.000796513):1e-06):0.00129427):0.00109916):1e-06,(521184:0.00639934,(((817266:0.0015917,362847:0.00399502):1e-06,(4345221:0.00722786,806208:0.0081043):1e-06):1e-06,(3658131:1e-06,4465158:0.0113302):0.00316249):0.00561338):0.00157943):0.01025,1130906:0.0109017):0.000663258):0.00185366,(((1004088:0.00228035,4323606:0.0139631):0.00463432,(177138:0.0130001,(1133976:0.0033491,4306684:0.00474022):0.00318696):0.00385383):0.00322432,(209555:0.00177093,(((1079404:0.00442535,(167949:0.00258017,4483077:0.00161222):0.00526254):0.00261316,((3869749:0.00427383,814988:0.00669664):0.00480309,((((4306459:0.00835966,4310451:1e-06):0.00284154,(591215:0.00526822,514041:0.00523718):0.000732277):0.00359722,(4373844:0.00605281,(1113724:0.00365487,4379884:0.00679887):0.00162194):0.00192611):1e-06,(816858:0.000797196,4323561:0.00478049):0.000795272):0.00178311):0.0014326):0.0051522,813938:0.0104294):0.00156034):0.00432486):0.00349915)'g__Kaistobacter':0.00584228,(775780:0.0080799,(((((222183:0.00902639,(220477:5.3884e-06,TGGGGAATATTGGACAATGGGCGAAAGCCTGATCCAGCAATGCCGCGTGAGTGATGAAGGCCTTAGGGTTGTAAAGCTCTTTTACCCGGGAAGATAATGACTGTACCGGGAGAATAAGCCCCGGCTAACTCCGTGCCAGCAGCCGCGGTAATACGGAGGGGGCTAGCGTTGTTCGGAATTACTGGGCGTAAAGCGCACGTAGGCGGCTTTGTAAGTTAGAGGTGAAAGCCCGGGGCTCAACTCCGGAATT:6.11352e-06):0.00137404):0.00513233,(2947338:0.00315035,289234:0.0116226):0.00166218):0.00668009,(783030:0.00900212,(1100250:0.00398394,699318:0.00749999):0.00171937):0.00365771):0.00158395,(29930:0.00237864,2947337:0.00243037):0.00110806):0.002052,44980:0.00319601):0.00252201):0.00580135):0.00920688,((129759:1e-06,(775778:0.00612309,711560:0.000834175):0.00889483):0.0183327,(84022:0.0302094,4371867:0.0211026):1e-06):0.0056146):0.0039537,((((592367:0.0890651,(((88872:0.0197545,(3172192:0.00767891,4412034:0.0126208):0.0065994):0.00851651,(586505:0.0083506,((588052:0.0116697,150673:0.0157448):0.0162498,209595:0.0150677):0.0112238):0.0167469):0.00906986,((616184:0.011559,543890:0.0258091):0.00783145,(348157:0.033601,1123028:0.00544464):0.0188238):0.0104395):0.00896345):0.00417375,(((955376:0.00727669,580992:0.0135432):0.00276258,((((217266:0.0110208,(823202:0.0155208,(568130:0.00759258,(585589:0.00587632,(((533792:1e-06,410493:0.000837226):0.00414633,(348588:0.0116532,((153763:0.00099021,4449609:0.00406755):0.00294107,((25242:0.00718146,(312453:0.0211282,((58870:0.00478085,((787960:5e-07,TGGGGAATATTGGACAATGGGCGAAAGCCTGATCCAGCAATGCCGCGTGAGTGATGAAGGCCTTAGGGTTGTAAAGCTCTTTTACCCGGGATGATAATGACAGTACCGGGAGAATAAGCTCCGGCTAACTCCGTGCCAGCAGCCGCGGTAATACGGAGGGAGCTAGCGTTATTCGGAATTACTGGGCGTAAAGCGCACGTAGGCGGCTTTGTAAGTAAGAGGTGAAAGCCCAGAGCTCAACTCTGGAATT:6.11352e-06):5e-07,(((340379:1e-06,(348478:0.0106089,332304:0.000821228):0.0104062):0.000847154,(((948267:0.00260093,((351368:0.000802242,((307995:0.00240003,343505:0.00162165):1e-06,324661:0.00190649):0.0009385):1e-06,349298:0.0016175):0.000938099):1e-06,166960:0.00257435):1e-06,(1074801:0.0167343,926588:0.0299059):0.00288883):0.000935892):1e-06,((169656:5e-07,TGGGGAATATTGGACAATGGGCGAAAGCCTGATCCAGCAATGCCGCGTGAGTGATGAAGGCCTTAGGGTTGTAAAGCTCTTTTACCCGGGATGATAATGACAGTACCGGGAGAATAAGCTCCGGCTAACTCCGTGCCAGCAGCCGCGGTAATACGGAGGGAGCTAGCGTTATTCGGAATTACTGGGCGTAAAGCGCACGTAGGCGGCTTTGTAAGTAAGGGGTGAAAGCCCAGAGCTCAACTCTGGAATT:6.11352e-06):5e-07,203746:1e-06):0.00162617):1e-06):1e-06):1e-06,70529:0.0128819):1e-06):1e-06):0.00157821,256347:0.00158528):0.00159033):0.00161868):0.00182435):0.0045073,(((590027:0.00336641,578909:0.000806894):0.00332215,(581186:0.00336971,((((((3577073:0.000824382,(((93433:0.00595491,577073:0.00383989):0.00159445,((577450:0.000814317,572634:0.0101532):0.00250016,((814254:0.000787881,811239:0.00157512):5.01522e-05,805537:0.00487406):1e-06):0.0023098):1e-06,(907206:0.00700041,587445:0.00758293):1e-06):1e-06):1e-06,((1068604:0.00702422,1106790:0.0103796):1e-06,285356:1e-06):0.000845706):1e-06,(136651:0.00399707,282950:0.000815082):0.000788289):1e-06,(((573362:0.00078847,(60251:1e-06,(1144445:1e-06,4365881:1e-06):1e-06):0.00236233):1e-06,((1139625:1e-06,(4479484:0.0230616,(1143417:0.00400283,1134088:0.00400678):0.0104871):1e-06):1e-06,55900:1e-06):1e-06):3.09017e-07,TGGGGAATATTGGACAATGGGCGAAAGCCTGATCCAGCAATGCCGCGTGAGTGATGAAGGCCTTAGGGTTGTAAAGCTCTTTCACCCGGGATGATAATGACAGTACCGGGAGAATAAGCTCCGGCTAACTCCGTGCCAGCAGCCGCGGTAATACGGAGGGAGCTAGCGTTATTCGGAATTACTGGGCGTAAAGCGCACGTAGGCGGCTTTGTAAGTAAGAGGTGAAAGCCCAGAGCTCAACTCTGGAATT:0.00605245):6.90983e-07):1e-06,(((552004:0.0021543,(583217:0.00614767,1143475:0.00833137):0.0044474):0.0042836,590099:0.00253602):0.0031696,((((((4388289:5e-07,TGGGGAATATTGGACAATGGGCGAAAGCCTGATCCAGCAATGCCGCGTGAGTGATGAAGGCCTTAGGGTTGTAAAGCTCTTTTACCCGGGATGATAATGACAGTACCGGGAGAATAAGCTCCGGCTAACTCAGTGCCAGCAGCCGCGGTAATACGGAGGGAGCTAGCGTTATTCGGAATTACTGGGCGTAAAGCGCACGTAGGCGGCTTTGTAAGTAAGAGGTGAAAGCCCAGAGCTCAACTCTGGAATT:0.00604983):5e-07,4365882:1e-06):1e-06,((307773:0.000818788,351814:0.0033136):1e-06,(593854:0.00165599,((436372:0.0043668,570784:0.00421588):1e-06,(4435627:0.00254999,(580833:0.00835836,4288298:0.00255294):1e-06):1e-06):1e-06):1e-06):1e-06):0.00237568,578416:0.00416051):1e-06,(4483592:0.00394839,(((640651:0.0076427,316110:0.000783003):0.00295342,4367007:0.00215228):0.00251458,4344052:1e-06):0.00316924):1e-06):0.00316416,(584224:0.00583902,(587428:0.00503755,((552023:0.000835649,580312:0.00675596):0.00179497,(533832:0.011622,(584046:0.0082887,538301:0.00198424):0.00273414):0.00249205):0.00324354):0.00334807):1e-06):1e-06):0.00237317):0.00238463,4426927:0.00401379):0.000741217):0.000788022):1e-06,586667:0.0041869):0.00157871):1e-06):0.00161408):0.00152226):0.00349778):0.00340249,(88723:0.000802057,((363852:0.000787456,(((949332:0.00974137,(553192:0.00645153,(1090165:0.0127985,(4030834:0.00207203,4455570:0.022278):0.0106195):0.0085248):0.0024638):1e-06,(357029:0.00238177,4453466:0.000798325):0.00238745):0.00396398,(585768:0.000812473,579886:0.00506841):0.00335368):1e-06):0.00477414,(((547361:0.00156697,1143771:0.0073681):0.00158844,(2658060:0.00735127,(4401962:0.00874012,4419123:0.0608993):0.00106686):1e-06):0.00078985,(101110:0.00670946,((278497:1e-06,4444636:0.00083223):0.00103763,(509373:0.00857533,(1106386:0.00234938,4418150:0.00261185):0.00321323):1e-06):0.00155801):0.00382115):1e-06):0.00193257)'s__echinoides':0.00743297):0.00339032,(579577:0.0120613,551402:0.0103098):0.0102435):0.00112907,(1095937:0.0321005,958813:0.00728882):0.00389684):0.00231891):0.00351367,((((954771:0.00556942,(4357571:0.0111422,(137825:0.00241721,((162721:0.00976083,((485047:0.00542473,173459:0.0129492):0.000864769,2693224:0.00338888):0.00161364):0.00417713,(((992510:0.00802139,777080:0.00945911):0.00509154,(502275:0.00548676,(875845:0.00799545,350117:1e-06):0.00628792):0.0037782):0.00311683,(((981277:0.00198451,254863:0.00389918):0.00576272,((137761:0.00400653,679014:0.000966605):0.00565826,(1140022:0.0305462,1133675:1e-06):0.0140249):0.00158135):0.00599984,((((((((459360:0.00486254,3746089:0.00479211):1e-06,((537254:0.00340123,486085:0.0497672):0.00254243,((1137343:0.00163903,(896419:0.00260785,(334940:0.00165651,4340596:0.000783589):1e-06):1e-06):1e-06,(328080:0.00481577,248659:1e-06):1e-06):0.000786821):1e-06):0.000778635,(((541929:0.00432278,817982:0.0106097):1e-06,((((577530:0.0101748,334409:0.000833241):0.00577961,385588:0.00263702):0.00298894,359278:0.00135001):0.00208618,((90335:0.000858023,(89681:0.00083782,((((342411:0.000831471,(((341196:1e-06,320297:0.0106055):1e-06,((332954:0.00163867,TGGGGAATATTGGACAATGGGCGCAAGCCTGATCCAGCAATGCCGCGTGAGTGATGAAGGCCTTAGGGTTGTAAAGCTCTTTTACCCGGGATGATAATGACAGTACCGGGAGAATAAGCCCCGGCTAACTCCGTGCCAGCAGCCGCGGTAATACGGAGGGGGCTAGCGTTGTTCGGAATTACTGGGCGTAAAGCGCACGTAGGCGGCTTTGTAAGTTAGAGGTGAAAGCCCGGAGCTCAACTCCAGAACT:0.00612514):0.00163868,((((348305:5e-07,TGGGGAATATTGGACAATGGGCGCAAGCCTGATCCAGCAATGCCGCGTGAGTGATGAAGGCCTTAGGGTTGTAAAGCTCTTTTACCCGGGATGATAATGACAGTACCGGGAGAATAAGCCCCGGCTAACTCCGTGCCAGCAGCCGCGGTAATACGGAGGGGGCTAGCCTTGTTCGGAATTACTGGGCATAAAGCGCACGTAGGCGGCTTTGTAAGTTAGAGGTGAAAGCCCGGAGCTCAACTCCAGAACT:0.0185846):0.0,TGGGGAATATTGGACAATGGGCGCAAGCCTGATCCAGCAATGCCGCGTGAGTGATGAAGGCCTTAGGGTTGTAAAGCTCTTTTACCCGGGATGATAATGACAGTACCGGGAGAATAAGCCCCGGCTAACTCCGTGCCAGCAGCCGCGGTAATACGGAGGGGGCTAGCGTTGTTCGGAATTACTGGGCGTAAAGCGCACGTAGGCGGCTTTGTAAGTTAGAGGTGAAAGCCTGGAGCTCAACTCCAGAACT:6.11352e-06):0.0,TGGGGAATATTGGACAATGGGCGCAAGCCTGATCCAGCAATGCCGCGTGAGTGATGAAGGCCTTAGGGTTGTAAAGCTCTTTTACCCGGGATGATAATGACAGTACCGGGAGAATAAGCCCCGGCTAACTCCGTGCCAGCAGCCGCGGTAATACGGAGGGGGCTAGCGTTGTTCGGAATTACTGGGCGTAAAGCGCACGTAGGCGGCTTTGTAAGTTAGAGGTAAAGCCTGGAGCTCAACTCCAGAACTG:6.11352e-06):5e-07,((354862:0.0024351,307856:0.00243244):0.000792241,307315:0.0130073):1e-06):1e-06):1e-06):1e-06,353933:1e-06):1e-06):1e-06,341956:0.00164222):0.000776924,TGGGGAATATTGGACAATGGGCGCAAGCCTGATCCAGCAATGCCGCGTGAGTGATGAAGGCCTTAGGGTTGTAAAGCTCTTTTACCCGGGATGATAATGACAGTACCGGGAGAATAAGCCCCGGCTAAATCCGTGCCAGCAGCCGCGGTAATACGGAGGGGGCTAGCGTTGTTCGGAATTACTGGGCGTAAAGCGCACGTAGGCGGCTTTGTAAGTTAGAGGTGAAAGCCTGGAGCTCAACTCCAGAACT:0.00612549):6.1175e-06,((813319:1e-06,(4192711:1e-06,(6242:0.00238836,((324370:0.00165801,((309455:0.00119514,344590:0.0024848):0.00118355,328359:0.00324597):1e-06):1e-06,1040980:0.00173742):1e-06):1e-06):1e-06):1e-06,((2254354:0.00495762,(4413227:0.00158383,(340401:0.00166452,312685:0.00214064):0.00104168):1e-06):4.32025e-05,(181857:0.00172334,4434784:1e-06):0.00158055):0.00154798):1e-06):1e-06):1e-06):0.00157734,947661:0.0008674):1e-06):0.00475513):0.00255935,((225362:0.00318799,199504:0.0110128):0.000877265,(223944:0.0024763,4302192:0.00794037):0.00643736):0.00857184):0.00306361):0.000954201,(((((815796:0.00523132,(259371:0.00677846,4480023:0.00274224):0.00160453):0.00637726,(((243743:0.00952769,(4482757:0.00557427,(225933:0.000559688,2060136:0.00121855):0.00206249):0.0194795):0.00988815,(1739482:0.0102363,(((163899:0.00188685,((852224:1e-06,4458505:0.00537463):0.00729914,(582921:0.00948161,(824808:1e-06,4460565:1e-06):0.000636393):0.00391374):0.00468668):0.00460171,1036450:0.00188461):0.00383963,(921175:0.0108129,863227:0.00629277):0.00521388):0.00161785):1e-06):0.00235557,607212:0.00568469):0.00465175):0.00130604,(((579177:0.00801757,(1592745:0.00728679,(((4320063:0.00339875,1131157:0.0145337):0.00235158,(((1902905:1e-06,4317400:0.00158753):0.00163412,(225612:0.00316735,220683:0.00788194):0.00096104):0.0035767,(1108062:0.00810069,(734945:0.00459266,3290764:0.00260122):0.01009):0.00618468):0.00269866):0.00275238,(((((((6244:0.00163776,4358958:0.00252116):0.000787441,(906326:0.00519984,(6246:0.00858248,(981114:0.00301415,(494426:0.0124911,137871:0.00621204):0.00673503):0.00298615):0.00508215):1e-06):0.000844691,((887292:0.00783477,2486668:0.00255448):0.0126797,(31687:0.00654178,(509815:0.00331597,4321427:0.0111661):0.00154352):0.00294341):0.0020307):0.00100241,(((1009027:1e-06,3621664:0.00882374):0.00174434,((1812646:0.0121992,(2182416:0.00244383,((4185921:0.0221352,4419651:0.0266471):0.0022408,4408453:0.00160027):1e-06):1e-06):0.00298701,((221812:0.00487005,(((906905:0.0200571,251079:0.00341616):0.000516891,882884:0.00890684):0.00325283,(1113417:0.00719177,((3271198:0.00159668,717790:1e-06):0.00803567,251041:0.00162935):0.00158155):0.000810673):0.000652155):0.00115557,(960057:0.013396,(1065951:0.000849121,1003206:0.0106786):0.00268832):0.00263754):0.00228743):0.00240939):0.00240339,((4463045:0.00985345,137546:0.00320423):0.00294575,((1076738:1e-06,2435855:1e-06):0.000955897,((454787:0.006982,312518:0.00339195):0.00510655,(((((979386:0.00349555,(((356119:1e-06,((319677:0.000812541,316561:0.00244952):1e-06,321284:0.000832055):0.00079324):1e-06,(((353223:0.00158897,330530:0.00249873):1e-06,321232:0.000834434):1e-06,341185:1e-06):1e-06):0.00076963,715885:0.0048284):0.00161921):1e-06,(223117:0.00239368,(1043134:0.00617118,1134339:0.00159746):0.00400302):0.00559564):0.00238434,((((146007:1e-06,(208793:0.00172784,4412459:0.0139413):1e-06):1e-06,(3246746:0.00779751,858982:0.00971275):0.00489096):0.00529701,(943102:0.00714609,(316463:0.00639136,221269:0.000778124):0.00188041):0.00293143):0.0032282,263151:0.00254757):1e-06):0.000795836,((153192:0.00322484,(1016167:1e-06,555266:0.00854223):0.00251413):0.00280657,((586527:0.00305363,222868:0.00710443):0.00766152,(((578967:0.000758783,(578254:0.00191979,272156:0.00368515):0.00416871):0.00651505,(549986:0.00469913,(4308024:1e-06,4310487:0.00182222):0.00220977):0.00190147):0.0037323,570434:0.000938123):0.00692683):1e-06):0.00399109):0.00121734,(((550344:1e-06,790935:0.00389316):0.00488791,(783120:0.00162724,(((1140726:0.00876756,714142:0.0015879):1e-06,(210631:0.00493407,(650581:1e-06,1110821:0.000861894):1e-06):0.00157748):1e-06,(((575531:5e-07,TGGGGAATATTGGACAATGGGCGAAAGCCTGATCCAGCAATGCCGCGTGAGTGATGAAGGCCTTAGGGTTGTAAAGCTCTTTTACCCGGGATGATAATGACAGTACCGGGAGAATAAGCTCCGGCTAACTCCGTGCCAGCAGCCGCGGTAATACGGAGGGAGCTAGCGTTGTTCGGAATTACTGGGCGTAAAGCGCACGTAGGCGGCTTTGTAAGTTAGAGGTGAAAGCCTGGAGCTCAACTCCAGAACT:6.11352e-06):5e-07,239388:1e-06):1e-06,(249493:0.00564692,135911:0.010061):1e-06):0.00236973):0.00236894):0.00239268):8.69202e-05,(((576659:0.00254775,(693305:0.00446348,(1105357:1e-06,637693:0.000873899):0.00296041):0.00391221):0.00320394,(((154194:0.00318479,(181647:0.00681789,4358052:0.000311933):0.000469214):0.000794099,((819244:0.00351088,560304:0.00870629):0.000936519,3098733:1e-06):0.000793573):0.00158832,((304736:1e-06,(585288:0.00925021,(982512:0.000874238,(1041036:1e-06,816616:1e-06):0.00162967):0.000808213):1e-06):0.00161852,659786:0.00318771):0.0016064):0.0007758):0.00242039,(959928:0.0304773,1690095:0.00981244):0.00418215):0.00150499):0.0020639):0.00158236):0.00251056):0.00236654):0.00158637):0.00159052):0.00260313,(((((154151:0.00640163,(3625859:0.00972873,(1037717:0.00158678,4307247:0.00561996):0.00313625):0.0024344):0.000809124,4419471:0.00395602):0.00223043,(102263:0.00327686,(((585850:0.0177905,1102235:0.00526178):1e-06,((1120206:1e-06,(282561:0.00242488,580805:0.00719022):0.00332803):0.0144408,(4437029:0.00591449,(4360321:0.00390597,(3490230:0.00766922,(803981:0.00393751,1029824:0.0080301):0.00266916):0.00421971):0.00413221):0.00471084):0.00417268):0.000774912,((((183634:5e-07,TGGGGAATATTGGACAATGGGCGAAAGCCTGATCCAGCAATGCCGCGTGAGTGATGAAGGCCTTAGGGTTGTAAAGCTCTTTTACCCGGGATGATAATGACAGTACCGGGAGAATAAGCTCCGGCTAACTCCGTGCCAGCAGCCGCGGTAATACGGAGGGAGCTAGCGTTATTCGGAATTACTGGGCGTAAAGCGCACGTAGGCGGCTTTGTAAGTTAGAGGTGAAAGCCTGGAGCTCAACTCCAGAATT:6.11352e-06):5e-07,(1135354:0.0015882,102915:1e-06):1e-06)'s__asaccharolytica':0.00478558,(593077:0.00747411,(824321:0.00249962,585673:0.00491837):0.00327301):0.00166734):0.0016314,((523159:0.00324796,((1008499:1e-06,(1143521:1e-06,3462700:0.00236278):0.00157409):0.00397011,((4396025:5e-07,TGGGGAATATTGGACAATGGGCGAAAGCCTGATCCAGCAATGCCGCGTGAGTGATGAAGGCCTTAGGGTTGTAAAGCTCTTTTACCCGGGATGATAATGACAGTACCGGGAGAATAAGCTCCGGCTAACTCCGTGCCAGCAGCCGCGGTAATACGGAGGGAGCTAGCGTTGTTCGGAATTACTGGGCGTAAAGCGCACGTAGGCGGCTTTGTAAGTTAGAGGTGAAAGCCTGGAGCTCAACTCCAGAATT:6.11352e-06):5e-07,(1059317:0.000870401,4466389:1e-06):1e-06):0.00158617):1e-06):0.00157966,(255366:1e-06,1141015:0.000813863):0.00238759):0.00317686):0.00157088):0.000741443):0.00396331):0.00101405,(1042613:0.00699376,((1131206:0.00725097,1136818:0.0040375):0.00884603,(560773:0.00746929,((823892:5e-07,TGGGGAATATTGGACAATGGGCGAAAGCCTGATCCAGCAATGCCGCGTGAGTGATGAAGGCCTTAGGGTTGTAAAGCTCTTTTACCCGGGAAGATAATGACTGTACCGGGAGAATAAGCTCCGGCTAACTCCGTGCCAGCAGCCGCGGTAATACGGAGGGAGCTAGCGTTATTCGGAATTACTGGGCGTAAAGCGCACGTAGGCGGCTTTGTAAGTTAGAGGTGAAAGCCTGGAGCTCAACTCCAGAATT:6.11352e-06):5e-07,4427452:0.0104838):0.00161341):0.00239439):0.00165117):0.00159751):1e-06,((1011832:0.0399966,(864204:0.00445145,1141292:0.000771491):0.00323513):0.00317282,(((1108960:0.00562978,104492:1e-06):0.000774077,(362228:0.000821682,(50190:0.00479459,(164564:1e-06,(((((((1009347:0.0106118,540956:0.00403954):0.00318679,987249:0.000789606):1e-06,1111944:0.017954):0.00157918,(1142955:0.000810657,(1107431:0.00396221,(58867:0.0123546,173238:0.00316445):1e-06):0.00157674):0.000788779):0.00317514,((((((509920:0.00879109,579508:0.024186):0.00080061,513631:0.0104847):0.000850418,552831:0.00259305):0.00259112,(588718:0.00604089,580697:0.0105419):1e-06):0.00171689,145722:0.00157107):1e-06,(4439951:0.00393576,((707620:5e-07,TGGGGAATATTGGACAATGGGCGAAAGCCTGATCCAGCAATGCCGCGTGAGTGATGAAGGCCTTAGGGTTGTAAAGCTCTTTTACCCGGGATGATAATGACAGTACCGGGAGAATAAGCTCCGGCTAACTTCGTGCCAGCAGCCGCGGTAATACGAGGGGAGCTAGCGTTATTCGGAATTACTGGGCGTAAAGCGCACGTAGGCGGCTTTGTAAGTTAGAGGTGAAAGCCCGGGGCTCAACTCCGGAATT:6.11352e-06):5e-07,1962067:0.000794725):1e-06):1e-06):0.00397579):0.00156058,90645:0.00877118):1e-06,93683:0.00407269):1e-06):0.00640714):0.00152245):0.00318112):0.00159326,(1046827:0.00421093,(4380750:0.00328971,1087496:0.0114493):0.00402083):0.00497076):1e-06):0.000795815):0.00273688):0.00187527,1048489:0.00317698):0.0032812,(114124:0.00155847,68657:0.0113521):0.00573912):0.00332651):0.000466135):0.00160903):1e-06,(1139420:0.00749094,(243129:0.00662127,((539439:0.00552319,4263941:1e-06):0.00352844,(240698:0.00680724,1145810:0.00487842):0.00488147):0.00635843):0.00661657):0.00303417):0.00205192,((397779:0.0025877,1105320:1e-06):0.0106459,((1137842:0.00307223,(258789:0.0056005,(1066952:0.00175291,1145795:0.00561917):0.00157415):0.000879676):0.00576024,((1131654:0.00971409,((578593:0.00318962,((115141:0.0054203,(559599:0.00168503,548683:0.0122405):0.0116803):0.0121915,((781550:0.0026318,(820885:0.00091338,832091:0.00639769):0.0107223):0.00877951,3913149:0.0180757):0.00485559):1e-06):0.00164077,4427940:0.00708398):0.00396516):0.00176273,430348:0.00661259):0.00172857):0.00348823):0.0011994):0.00331179):0.0015582,((689448:0.00686604,(226138:0.00354727,1026216:0.00583113):0.00977506):0.00692049,(187879:0.00558688,(((132878:0.00474568,((584563:0.0246595,(548051:0.00316073,264957:1e-06):0.00156138):0.0064282,2174315:0.00236613):1e-06):0.00236857,4360583:0.00880581):1e-06,((1105595:0.00308872,(551644:0.00247682,90440:0.00628751):0.00553106):0.00507124,(4480822:0.00664414,(115028:1e-06,(89367:0.0109405,4423410:0.0091697):0.00244573):0.00109363):0.00429844):0.00266745):0.00476237):1e-06):0.00341208):0.00461024,((((1105489:0.00419545,(65328:0.000792888,1144378:0.000800348):0.00105835):0.00257078,((623040:0.0116087,(((782285:0.00128153,808288:0.00975018):0.00139082,4364413:0.00718814):0.00172482,4457315:0.00665953):0.0024508):0.00973628,((574646:0.000790653,((6241:5e-07,TGGGGAATATTGGACAATGGGCGAAAGCCTGATCCAGCAATGCCGCGTGAGTGATGAAGGCCTTAGGGTTGTAAAGCTCTTTTACCCGGGAAGATAATGACTGTACCGGGAGAATAAGCCCCGGCTAACTCCGTGCCAGCAGCCGCGGTAATACGGAGGGGGCTAGCGTTGTTCGGAATTACTGGGCGTAAAGCGCACGTAGGCGGCTTTGTAAGTCAGAGGTGAAAGCCTGGAGCTCAACTCCAGAACT:6.11352e-06):5e-07,(223431:0.00318443,((((756406:0.00820073,(573413:0.00615748,(562526:0.00643441,533511:0.0105275):0.00117003):1e-06):0.00143941,(((149563:6.22527e-06,TGGGGAATATTGGACAATGGGCGAAAGCCTTATCCAGCAATGCCGCGTGAGTGATGAAGGCCCTAGGGTTGTAAAGCTCTTTTACCCGGGAAGATAATGACTGTGCCGGGAGAATAAGCCCCGGCTAACTCCGTGCCATCAGCCGCAGTAATACGGAGGGGGCTAGCGTTGTTCGGAATTACTGGGCGTAAAGCGCACGTAGGCGGCTTTGTAAGTCAGAGGTGAAAGCCTGGAGCTCAACTCCAGAACT:0.0250399):0.0,TGGGGAATATTGGACAATGGGCGAAAGCCTGATCCAGCAATGCCGCGTGAGTGATGAAGGCCCTAGGGTTGTAAAGCTCTTTTACCCGGGAAGATAATGACTGTACCGGGAGAATAAGCCCCGGCTAACTCCGTGCCAGCAGCCGCAGTAATACGGAGGGGGCTAGCGTTGTTCGGAATTACTGGGCGTAAAGCGCACGTAGGCGGCTTTGTAAGTCAGAGGTGAAAGCCTGGAGCTCAACTCCAGAACT:0.00615409):0.00079061,672120:0.0017272):1e-06):1e-06,326054:0.0103198):0.00162668,65329:1e-06):1e-06):1e-06):1e-06)'s__azotifigens':0.00675943,(2499912:0.00906115,4344371:0.00249029):0.00244225):0.000425099):0.00585119):0.00430938,((720115:0.00369783,((4209526:5e-07,TGGGGAATATTGGACAATGGGCGAAAGCCTGATCCAGCAATGCCGCGTGAGTGATGAAGGCCTTAGGGTTGTAAAGCTCTTTTACCCGGGATGATAATGACAGTACCGGGAGAATAAGCTCCGGCTAACTCCGTGCCAGCAGCCGCGGTAATACGGAGGGAGCTAGCGTTGTTCGGAATTACTGGGCGTAAAGCGCACGTAGGCGGCTTTGTAAGTCAGAGGTGAAAGCCTGGAGCTCAACTCCAGAACT:6.11352e-06):5e-07,1024743:0.00970553):0.00597996):0.00208785,(189882:0.0170953,((557170:1e-06,4046681:0.000790026):0.00837302,(((236646:0.00714115,1067631:0.0115458):0.00173226,1070104:0.00798581):0.000864361,1899748:0.00445275):0.00506509):0.00393681):1e-06):0.0019503):0.00271458,((976300:0.00267328,(344395:0.00243564,(2068068:1e-06,1068562:1e-06):1e-06):0.0149004):0.0155021,3435916:0.00189587):0.00226838):0.00559376):0.00159391):0.00206318,(((222326:0.00388808,(4478764:0.0148252,(746436:1e-06,998896:0.00078934):0.00293041):0.00612565):0.00717466,819647:0.0159811):0.00241484,269203:0.0051639):0.00568581):0.00396276,((((370068:0.000800217,1770332:0.0015826):0.003988,((4308023:0.000808848,(77307:0.00172064,924365:0.00261565):1e-06):1e-06,487725:0.0079195):0.000807156):1e-06,((335583:1e-06,4405695:0.00476771):0.00237314,981307:0.0017456):0.00158189):0.00770972,(((3746088:0.0100944,4250205:0.00311618):0.00438274,(817422:0.0196422,((868791:0.00351877,((987920:0.0113474,4434783:0.00112521):0.00139787,(4450360:0.00160561,254841:0.000796214):1e-06):0.00157631):0.00158668,(4479064:0.0125368,(1078358:0.00532225,(569290:0.00736583,(1058135:0.00625303,441555:0.0053244):0.00437822):1e-06):0.00246346):0.00332264):0.00501691):0.00333167):0.00365813,583102:0.0177689):0.0036889):0.00317169):0.00172299,(((756572:0.00260438,678484:1e-06):0.000811169,(6222:0.000802485,4448948:0.00847523):0.00159799):0.00677119,((2825761:0.00815297,(367659:0.00721944,((629504:1e-06,970866:1e-06):0.00297996,(4452916:0.00158558,(3746086:1e-06,1142340:0.000797712):1e-06):0.000355836):0.00146001):0.00159249):1e-06,((979940:0.00175057,(102265:0.00319242,4474157:0.00678116):0.000786727):0.00158185,((4321079:0.00740731,(874044:0.000870297,4449608:0.00324266):1e-06):0.00160495,((944202:5e-07,TGGGGAATATTGGACAATGGGCGCAAGCCTGATCCAGCAATGCCGCGTGAGTGATGAAGGCCTTAGGGTTGTAAAGCTCTTTTACCCGGGATGATAATGACAGTACCGGGAGAATAAGCCCCGGCTAACTCCGTGCCAGCAGCCGCGGTAATACGGAGGGGGCTAGCGTTGTTCGGAATTACTGGGCGTAAAGCGCACGTAGGCGGCTTTGTAAGTCAGGGGTGAAAGCCTGGAGCTCAACTCCAGAACT:6.11352e-06):5e-07,(984789:0.000874317,1091060:0.00440245):1e-06):0.00587002):0.00161146):0.00238534):0.00124067):0.00321867):0.00319607,((2406507:0.0101322,(3454149:0.00754222,((6213:0.00369001,1132887:0.00241445):0.00287897,((((6229:0.0015955,(44864:0.000814906,(4384351:0.00337038,(4477254:1e-06,58866:0.00804225):0.000867409):0.000869305):1e-06):5e-07,TGGGGAATATTGGACAATGGGCGAAAGCCTGATCCAGCAATGCCGCGTGAGTGATGAAGGCCCTAGGGTTGTAAAGCTCTTTTACCCGGGAAGATAATGACTGTACCGGGAGAATAAGCCCCGGCTAACTCCGTGCCAGCAGCCGCGGTAATACGGAGGGGGCTAGCGTTGTTCGGAATTACTGGGCGTAAAGCGCACGTAGGCGGCTTTGTAAGTCAGAGGTGAAAGCCTGGAGCTCAACTCCAGAACT:6.11352e-06):5e-07,((((((6216:0.00332042,(((((4385558:0.00806987,((((289278:0.00237944,4302971:0.00397472):1e-06,((109254:0.00158937,((347846:0.000805237,(49435:0.00326658,1544310:0.000798154):1e-06):1e-06,(562859:0.000789816,4361522:0.00882414):1e-06):0.000789368):0.00559031,140691:0.00397339):1e-06):1e-06,(140177:0.0069848,(176680:0.0298936,(287648:0.00123461,4426421:0.00688395):0.00122888):1e-06):0.000987478):1e-06,4432315:1e-06):1e-06):1e-06,714278:0.0170784):1e-06,220197:0.0111804):1e-06,816888:0.00526247):1e-06,((4458779:1e-06,4351624:0.00954453):0.00250383,(1143645:0.00162862,58865:0.00416637):1e-06):1e-06):1e-06):0.000776501,TGGGGAATATTGGACAATGGGCGAAAGTCTGATCCAGCAATGCCGCGTGAGTGATGAAGGCCCTAGGGTTGTAAAGCTCTTTTACCCGGGAAGATAATGACTGTACCGGGAGAATAAGCCCCGGCTAACTCCGTGCCAGCAGCCGCGGTAATACGGAGGGGGCTAGCGTTGTTCGGAATTACTGGGCGTAAAGCGCACGTAGGCGGCTTTGTAAGTCAGAGGTGAAAGCCTGGAGCTCAACTCCAGAACT:0.00616236):0.0,TGGGGAATATTGGACAATGGGCGAAAGCCTGATCCAGCAATGCCGCGTGAGTGATGAAGGCCCTAGGGTTGTAAAGCTCTTTTACCCAGGAAGATAATGACTGTACCGGGAGAATAAGCCCCGGCTAACTCCGTGCCAGCAGCCGCGGTAATACGGAGGGGGCTAGCGTTGTTCGGAATTACTGGGCGTAAAGCGCACGTAGGCGGCTTTGTAAGTCAGAGGTGAAAGCCTGGAGCTCAACTCCAGAACT:0.00616306):6.11423e-06,((59540:0.00158974,((2929397:1e-06,4322785:0.0047747):1e-06,4109723:0.0163127):0.000792426):1e-06,(4374397:1e-06,(577486:0.00158258,349545:0.00164464):1e-06):1e-06):0.00158706):1e-06,789084:0.00640534):0.00158508,6215:0.000790571):1e-06):1e-06,((2234102:0.00455096,((4434445:1e-06,4434446:0.00249848):0.000829134,4434443:0.000833124):0.000829897):1e-06,4335977:0.00733679):0.00182277):0.00207749)'s__yabuuchiae':0.00504804):0.00802852):0.00299268,((666440:0.0139473,(541033:0.00167708,((901310:0.00705966,4401746:0.00092775):0.00956849,1760351:1e-06):0.00189107):0.00602621):0.00241991,(1111423:0.00351155,(991861:0.00508807,248826:0.00146147):0.0011985):0.00190183):0.00264204):0.00357207):0.00487224):1e-06):0.00156644):0.000753751):0.00273689):0.00285751):0.00334788,(1097744:1e-06,((266787:0.00785114,(591751:0.00407117,1076257:0.00211915):0.0022865):0.00507762,(561245:0.00164074,(((4395192:0.00790932,4478823:0.00284013):0.0040975,(4460993:0.00525163,(1038732:0.0026552,(2947336:1e-06,765500:0.00176501):1e-06):1e-06):0.00205288):0.00867202,805908:1e-06):0.00981336):0.00171638):0.00551429):0.00393362):0.00207517,(1009882:0.00937786,(99326:0.00670453,1067111:0.00228913):0.0116459):0.00556262):0.00435689,((632843:0.0087995,1118300:0.00985516):1e-06,(269795:0.00236903,(321764:0.00672225,((4308424:0.00669508,(941237:0.018824,1047037:1e-06):0.0083058):0.0125512,(817598:0.00675918,(2693225:0.0147718,(859323:0.00616597,4446001:0.0089026):0.00335396):0.0170497):0.00439814):0.00319664):0.0051352):0.00156991):0.00645302):0.00248074):0.00688148):0.00299802,(594270:0.0208208,576759:0.0156088):0.0114984)'g__Sphingomonas':0.00233047,((((((811100:1e-06,(4331251:0.00337343,246303:0.000865535):1e-06):1e-06,((1897762:0.00490557,((626919:0.00398428,822178:0.00451204):0.00266708,((593884:0.00158866,(608675:0.00396547,6223:0.0023865):1e-06):1e-06,4465109:1e-06):1e-06):0.000748145):0.00161259,(206975:0.00703948,(4469853:0.0022833,(4473201:1e-06,(903033:0.00262915,(704267:0.00435103,970033:0.00173628):0.00529606):0.0052516):0.00752023):0.00327254):0.000739493):0.00320466):0.000792015,(4466399:0.00407044,1139751:0.00647084):0.00152812):0.000971749,1137803:0.00159821):0.00335394,1014099:0.00705718):0.00367129,(2185530:0.0111173,((4297698:0.00442834,(4363508:0.0144917,((633944:0.0077867,((744945:1e-06,3993451:0.000782463):0.0016032,(312081:0.00967679,(169604:0.00236418,158370:1e-06):0.0066732):0.00446217):0.00478014):0.00546074,(17329:0.00339332,1111217:0.00783655):0.00425167):0.00533795):0.0107435):0.00386061,(4371192:0.00473869,(((211658:1e-06,((352971:0.00424882,342749:0.00535555):1e-06,(4480819:0.00808485,(4447310:0.00180744,((2270571:0.00335637,4458923:1e-06):0.00846771,4464842:0.00169132):0.00238479):0.00493593):0.0105589):0.012514):0.00745994,70071:0.00514024):0.0055647,(2994822:0.00893152,(935202:0.012584,256074:0.00654159):0.00885946):0.00222863):0.003633):0.00458362):0.00501804):0.00104033):0.000543551):0.00229304):0.00181644,((717641:0.0114481,623167:0.0135977):0.000986321,((838293:0.014974,113778:0.0118371):0.00608188,(4343392:0.00747118,(((927657:0.00622666,656144:0.0125296):0.00389902,965129:0.00667273):0.00332474,240173:0.00553529):0.0113947):0.00149022):0.00331539):0.00604635):0.00276026,((4353325:0.00649795,(226974:0.00914414,(805432:1e-06,(138163:0.00754766,(806433:0.00237407,985116:0.00716494):0.0144292):0.0054751):0.0236736):0.00320303):0.00592753,947700:0.00629914):0.00200781):0.00330931,(1127464:0.0635571,4391683:0.0846971):0.0133555):0.0024438,(((((4303166:0.0119056,((((559317:0.0150246,141576:0.00517292):0.00279117,148898:0.00444725):0.00212898,(1140063:0.0212402,(1106174:0.00406594,361840:0.00478283):0.00252226):0.000722917):0.00257423,4404466:0.00556129):1e-06):0.00237956,(1104466:0.00397431,2376257:0.00239306):0.00400915):0.00233468,4301050:0.00886941):1e-06,((812277:0.00704789,1110227:0.00930139):0.00393073,(1129710:0.00570747,4378646:0.00888408):0.00129263):0.00184196):0.00312029,(790364:0.00517059,(549682:0.0108532,(879325:0.00527765,1796316:0.00265477):0.00367135):0.000943623):0.00410994):0.00398522):0.000873678):0.00468893):0.00718249):1e-06,(1705771:0.00716123,(240087:0.00544132,820430:0.00388577):0.00795662):0.00419845):0.0016823,((971827:0.0126204,4437587:0.0093087):0.00490108,(800722:0.0152543,(813992:0.00357189,822489:0.00366315):0.0119267):0.00544023):0.0013394):0.00485902,(3783163:0.0206036,(((2310408:0.00425121,1085229:0.00177331):0.00238559,(989817:0.00187159,885238:0.00605226):0.00291207):0.0112341,(165325:0.00527522,1104160:0.0103299):0.00241998):0.00461147):0.00335986):0.00628961,(((((822309:0.0140012,822853:0.0106248):0.00774786,(((445570:0.0118066,615325:0.0055507):0.0135359,(((248296:0.0130429,(256780:0.0037357,238390:0.00433901):0.00656404):0.000699396,((4305881:0.0031892,(830842:0.00158859,4470503:0.00678823):1e-06):0.000800942,(817221:0.0142792,(810988:0.0143322,(812714:0.00175876,(824792:0.0107117,266620:0.00108214):1e-06):1e-06):0.00553087):0.000704891):0.0100274):0.000964248,((4240796:0.00973151,90664:0.0138378):0.00226242,(4431704:0.013514,4456622:0.0194842):0.0011962):0.00732914):0.0069248):0.0123595,((629320:0.0177441,((1134725:0.00871321,(576370:0.00646026,(((278075:9.75966e-06,TGGGGAATATTGGACAATGGGCGAAAGCCTAATCCAGCAATGCCGCGTGAGTGAAGAAGGCCTTCGGGTTGTAAAGCTCTTTTACCCGGGAAGATAATGACTGTACCGGGAGAATAAGCTCCGGCTAACTCCGTGCCAGCAGCCGCGGTAATACGGAGGGAGCTAGCGTTGTTCGGAATTACTGGGCGTAAAGCGTACGTAGGCGGCTTTGTAAGTCAGAGGTGAAAGCCCACGACTCAATCGTGGAACT:0.00624418):0.0,TGGGGAATATTGGACAATGGGCGAAAGCCTGATCCAGCAATGCCGCGTGAGTGAAGAAGGCCTTCGGGTTGTAAAGCTCTTTTACCCGGGAAGATAATGACTGTACCGGGAGAATAAGCTCCGGCTAACTCCGTGCCAGCAGCCGCGGTAATACGGAGGGAGCTAGCGTTGTTCGGAATTACTGGGCGTAAAGCGTACGTAGGCGGCTTTGTAAGTCAGAGGTGAAAGCCCACGACTCAATCGTGGAACT:6.11352e-06):0.00248871,((808002:0.00746202,143774:0.0080524):0.0090882,157059:0.00244373):1e-06):0.00260677):0.00331828)'g__Zymomonas':0.00354972,TGGGGAATATTGGACAATGGGCGAAAGCCTGATCCAGCAATGCCGCGTGAGTGAAGAAGGCCTTCGGGTTGTAAAGCTCTTTTACCCGGGAAGATAATGACTGTACCGGGAGAATAAGCCCCGGCTAACTCCGTGCCAGCAGCCGCGGTAATACGGAGGGGGCTAGCGTTGTTCGGAATTACTGGGCGTAAAGCGTACGTAGGCGGCTTTGTAAGTCAGAGGTGAAAGCCCACGACTCAATCGTGGAACT:6.11352e-06):0.00148174):0.00608883,((839306:0.00317377,1135077:1e-06):0.0150263,(839077:0.00400324,771632:0.0023659):0.00554108):0.00633412):0.00887853):0.00139406):0.00161717,(((277643:0.00834601,(356598:0.00746683,(4343297:5.1718e-06,TGGGGAATATTGGACAATGGGCGAAAGCCTGATCCAGCAATGCCGCGTGAGTGAAGAAGGCCTTCGGGTTGTAAAGCTCTTTTACCCGGGAAGATAATGACCGTACCGGGAGAATAAGCCCCGGCTAACTCCGTGCCAGCAGCCGCGGTAATACGGAGGGGGCTAGCGTTGTTCGGAATCACTGGGCGTAAAGCGTGCGTAGGCGGCCATTCAAGTCAGAGGTGAAATCCCAGGGCTCAACCCTGGAACT:0.00641255):0.0105867):0.0122739):0.00304522,((114903:0.0119053,88184:0.0268421):0.0261689,((784095:0.013393,636316:0.00963262):0.00382969,(149766:0.0266385,((726166:0.0079321,180031:0.0115884):0.00723076,4415545:0.0309801):0.00313009):0.0032812):0.0265424):0.0143727):0.00207175,TGGGGAATATTGGACAATGGGCGAAAGCCTGATCCAGCAATGCCGCGTGAGTGAAGAAGGCCTTCGGGTTGTAAAGCTCTTTTACCCGGGAAGATAATGACTGTACCGGGAGAATAAGCCCCGGCTAACTCCGTGCCAGCAGCCGCGGTAATACGGAGGGGGCTAGCGTTGTTCGGAATCACTGGGCGTAAAGCGTACGTAGGCGGCTATTCAAGTCAGAGGTGAAAGCCTGGGGCTCAACCCCAGAACT:6.11352e-06):0.010554):0.00341598,((((56491:0.0142377,(((748051:0.0345559,(886449:0.00613711,((4374842:0.0361459,(4336275:0.00905974,(252224:0.0072423,4337010:0.00162233):0.000691866):0.00137172):0.00434254,696735:0.00751345):0.00505623):0.00638142):0.0004843,(257302:0.00859438,247680:0.00768863):0.00680698):0.00181825,6365:0.0041911):0.00843191):0.00505809,879688:0.0383385):0.0128517,(1092680:0.031873,1140909:0.0516655):0.00672688):0.00806023,((805632:0.0224361,(2158924:0.0048484,722305:0.00630916):0.0224885):0.0126709,(1139285:0.0062034,3475878:0.0127426):0.00695028):0.00972011):0.00117245):0.00699509,(((((((543139:0.0130002,(3195989:0.0143769,883987:0.00836163):0.0102934):0.00334359,(824610:0.00673135,1009973:0.0104933):0.00578042):0.00280761,((2014678:0.00170667,4384079:0.00308258):0.00112744,((((774213:0.00413023,(6204:0.00320034,(238730:0.016686,141824:0.0137185):0.000737176):0.00399714):0.00303064,((157980:0.00476255,(158069:0.00243041,(225670:0.0023859,(1027726:0.00176318,(2574743:0.00315996,2810827:0.00572121):0.00401861):0.0056451):0.00237372):0.00567577):0.00246043,(108042:0.007873,((1050927:0.00367845,(((4340684:1e-06,(22164:0.00327706,6206:0.00155444):0.00723665):0.00293515,(4475069:0.00503109,(237613:0.0034134,(2429140:0.00355893,3214512:0.00374306):0.00285812):0.00255809):0.00164406):0.00319887,(312980:0.00474951,(966636:0.00421849,87167:0.00708308):0.00324164):0.0014715):0.000214005):0.00317769,1146633:0.00697518):0.00299976):0.00560125):1e-06):0.000780716,(4465330:0.0278071,(99195:0.00532918,(278777:0.031103,4442200:0.00369392):0.00378198):0.00807194):0.0115554):0.00302065,(4361147:0.00867434,((1036955:0.0091277,1024188:0.012656):0.00702794,(30355:0.0214977,(((557456:5.14799e-06,TGGGGAATATTGGACAATGGGCGAAAGCCTGATCCAGCAATGCCGCGTGAGTGATGAAGGCCTTAGGGTTGTAAAGCTCTTTTACCCGGGAAGATAATGACTGTACCGGGAGAATAAGCCCCGGCTAACTCCGTGCCAGCAGCCGCGGTAATACGGAGGGGGCTAGCGTTGTTCGGAATTACTGGGCGTAAAGCGTACGTAGGCGGCTTTGTAAGTTAGAGGTGAAAGCCTGGTGCTCAACACCAGAACT:6.11352e-06):0.00131274,766995:0.0134876):0.0120816,((1072954:1e-06,(935753:0.00174784,((1040311:0.00519859,(883116:0.0064211,1027841:0.00145677):0.00411804):0.0138926,884655:0.00348198):0.00174665):0.00699626):0.00572559,(31402:0.00743589,(354042:0.00428827,238508:0.0125828):0.00551062):0.00957523):0.00700439):0.0100307):0.00376681):0.00119059):0.0030302):0.00418917):0.00861989):0.00244246,((552687:0.0196462,331282:0.014707):0.00604699,(222162:0.0123796,(1138512:0.00967638,317811:0.0023922):1e-06):0.00112053):0.00259948):0.00272151,((949749:0.0280471,(463607:0.0117901,((((222699:0.00399104,1139598:0.00080687):0.00317379,(1138919:0.0192587,(((251218:0.00803564,4331180:0.00822861):0.00339079,(((226200:0.00460288,(675223:0.00341452,158034:0.00703844):0.00156411):0.00180319,888219:0.00624349):0.00173797,(168642:0.00397336,(1094138:0.00609575,705757:0.00651637):0.00183848):0.0048448):0.00384047):0.00396054,50700:0.00126733):0.00374988):0.00157615):0.00569588,(1034996:0.00262937,((149938:1e-06,((77538:0.00240643,652616:0.00318594):0.00238262,4472573:0.00254347):1e-06):0.00176682,4416844:0.00325536):0.00177093):0.00445988):0.000773448,368494:1e-06):0.00356784):0.0210052):0.0100361,((1134261:0.0125446,1137731:0.00306154):0.00869561,(494339:0.00704109,948700:0.0100278):0.00538874):0.00309304):0.00329764):0.00377571,((((583307:0.00649848,(1048497:1e-06,1106526:1e-06):0.00443192):0.00889756,(886061:0.00695535,(389987:0.00274562,(870374:0.00274735,1048605:0.0174752):0.00163347):0.00489994):0.00359064):0.00552498,(749896:0.0103904,1131286:0.00735428):0.00475007):0.0054221,(663952:0.00997946,(2481947:0.000311954,(834310:0.00318815,(39861:0.00078433,(729112:0.00478838,765279:0.002408):0.000763808):0.000749737):0.00446966):0.0435683):0.00790252):0.000891635)'s__wittichii':0.00534339,737969:0.0348489)'g__Sphingomonas':0.00421322):0.00763322):0.00731792):0.0114606,(1139679:0.0157822,(910871:0.0264911,4316503:0.00339872):0.0132847):0.0228147):0.00665305):0.00549112,(((348880:0.0166376,(489457:0.00925026,820713:0.0031402):0.0127802):0.00903235,((((278687:0.019792,(696167:0.00396423,630013:0.0138164):0.00572727):0.00538983,(785340:0.0122391,(685587:0.00473488,(812459:0.00815618,(627479:0.00880352,4442658:0.00647593):0.00287054):0.00418989):0.00364582):0.00370645):0.0051678,TGGGGAATATTGGACAATGGGCGAAAGCCTGATCCAGCAATGCCGCGTGAGTGATGAAGGCCTTAGGGTTGTAAAGCTCTTTTACCCGGGATGATAATGACAGTACCGGGAGAATAAGCCCCGGCTAACTCCGTGCCAGCAGCCGCGGTAATACGGAGGGGGCTAGCGTTATTCGGAATTACTGGGCGTAAAGCGCGCGTAGGCGGCTATTCAAGTCAGAGGTGAAAGCCTGGAGCTCAACTCCAGAACT:0.00635236):0.00122731,(613345:0.0113182,(836331:6.15963e-06,TGGGGAATATTGAACAATGGGCGAAAGCCTGATCCAGCAATGCCGCGTGAGTGATGAAGGCCTTAGGGTTGTAAAGCTCTTTTACCCGGGATGATAATGACAGTACCGGGAGAATAAGCCCCGGCTAACTCCGTGCCAGCAGCCGCGGTAATACGGAGGGGGCTAGCGTTGTTCGGAATTACTGGGCGTAAAGCGCGCGTAGGCGGCCAATCAAGTCAGAGGTGAAAGCCTGGAGCTCAACTCCAGAACT:0.0258067):0.0015707):0.00651248):0.0028631):9.29687e-05,(((123759:0.00414397,1138710:0.00467091):0.0182409,((((938146:0.00411958,TGGGGAATATTGGACAATGGGCGAAAGCCTGATCCAGCAATGCCGCGTGAGTGATGAAGGCCTTAGGGTTGTAAAGCTCTTTTACCAGGGATGATAATGACAGTACCTGGAGAATAAGCCCCGGCTAACTCCGTGCCAGCAGCCGCGGTAATACGGAGGGGGCTAGCGTTGTTCGGAATCACTGGGCGTAAAGCGTACGTAGGCGGTTATTCAAGTCAGAGGTGAAAGCCTGGAGCTCAACTCCAGAACT:0.0127903):0.0131876,(832113:0.0104646,(((4334730:0.00793943,4452847:0.0106737):0.00309858,((1139184:0.00076705,(4457006:0.00435162,(4307978:1e-06,805224:0.0113741):0.00632195):0.00533124):0.00480506,(305684:0.00479137,(802910:1e-06,(1140270:0.00172317,(575965:0.000868216,((806743:1e-06,1107554:0.00800189):0.000786904,(817674:0.00475192,589733:0.0196642):1e-06):1e-06):1e-06):1e-06):0.000782419):1e-06):0.00522295):0.00192696,(4310868:0.0113633,(3189294:0.0034287,(160939:0.00962793,(1119505:5e-07,TGGGGAATATTGGACAATGGGCGAAAGCCTGATCCAGCAATGCCGCGTGAGTGATGAAGGCCTTAGGGTTGTAAAGCTCTTTTACCAGGGATGATAATGACAGTACCTGGAGAATAAGCTCCGGCTAACTCCGTGCCAGCAGCCGCGGTAATACGGAGGGAGCTAGCGTTGTTCGGAATCACTGGGCGTAAAGCGTGCGTAGGCGGTGACTCAAGTCAGAGGTGAAAGCCTGGAGCTCAACTCCAGAACT:6.11352e-06):5e-07):0.00914585):0.00531673):0.00460893):0.00707862):0.00518859):0.00558245,(548040:0.0114084,(2482760:0.0012386,(214071:0.0016276,212865:0.00424827):0.0136255):0.00555619):0.00502261):0.00820884,(147648:0.00234593,1508748:0.000809683):0.0038436):0.0043816):0.00678369,TGGGGAATATTGGACAATGGGCGAAAGCCTGATCCAGCAATGCCGCGTGAGTGATGAAGGCCTTAGGGTTGTAAAGCTCTTTTACCCGGGATGATAATGACAGTACCGGGAGAATAAGCCCCGGCTAACTCCGTGCCAGCAGCCGCGGTAATACGGAGGGGGCTAGCGTTGTTCGGAATTACTGGGCGTAAAGCGCGCGTAGGCGGCCAATCAAGTCAGAGGTGAAAGCCTGGAGCTCAACTCCAGAACT:0.0166239):0.00101626):0.0128721):0.00477848):0.00784174,4457555:0.0169294):0.00118027,(((548448:0.0277611,508933:0.0115492):0.00363466,(547265:0.00627825,568191:0.0112054):0.00182207):0.00808782,(((513525:0.00230788,((544841:0.00527047,565382:0.00967042):0.000745754,(578648:0.00608215,555930:0.0086853):0.000849354):0.0190552):0.00461395,544970:0.0203591):0.00319222,(584988:0.00348045,4391560:0.00885241):0.00143951):0.0108648):0.0125578):0.0113519,115017:0.0417001)'f__Sphingomonadaceae':0.0101495):0.0117272)'o__Sphingomonadales':0.00892129,(542924:0.0311857,(571388:0.0173009,(585070:0.0182992,4413214:0.0232687):0.00632244):0.0143621):0.0142261):0.0134089,((1115850:0.0460268,4408741:0.0708604):0.0143609,841391:0.0685899):0.00235712):0.0162982):0.0202626,((758048:0.0840323,(((((114216:0.00266689,(113991:0.0195345,((540846:0.00317323,261329:0.00561197):0.00486178,(1746505:0.00991108,(4351454:0.00165398,(336058:0.00275008,694548:0.00964979):0.00225621):0.00187057):0.000768562):0.0189343):0.0467951):0.0332282,((32531:0.0425521,18725:0.00515281):0.00176176,(636423:0.0157443,((79518:0.00565717,((43487:1e-06,(20957:0.0175119,614742:0.00219674):0.00096969):0.00160273,(112782:0.00222373,(352101:0.00514687,(278608:0.00395174,(753936:0.00317284,((328047:0.00413631,(((274031:1e-06,(319488:0.0353254,135742:0.011157):0.0149716):0.000803391,((((304425:0.0646282,205365:0.00169508):0.000748203,348517:0.00988013):1e-06,(154672:0.0103026,(1125016:1e-06,1139900:0.00398564):1e-06):0.00368806):0.00185257,(331542:1e-06,141211:1e-06):0.00479579)'s__xiamenensis':0.00238908):0.00174459,150559:0.00872582):0.0023972):0.00371799,(942823:0.013766,(274821:0.00692882,265832:0.010646):0.00327697):0.00236156):0.00416577):1e-06):0.0020288):0.00237775):0.00355137):0.000773173):0.000790466,(164128:1e-06,3245620:0.0113949):1e-06):1e-06):0.000831812):0.0090249):0.00264503,25696:0.0252204):0.0083656,153521:0.0172192):0.019145,(305381:0.0358614,272424:0.0515645):0.0198529)'g__Thalassospira':0.0359458):0.0170212,(((((1114083:0.0303545,((246883:0.00901805,(2001866:1e-06,(583714:0.00156555,1146505:0.0144126):0.00165104):0.000902616):0.00740628,((1868882:0.00485096,(4369519:0.00524135,(557673:0.00437611,348754:0.00377685):0.0088267):0.00606485):0.00468753,537810:1e-06):0.0021349):0.00597716):0.00664696,((571072:0.0121605,(274218:0.0093135,(326279:0.00458491,((322536:0.00226327,(114029:0.00193593,(253387:0.00436997,589268:0.0035003):0.00155702):0.00125495):0.00216336,(244564:0.0090245,(344344:0.0317365,(569119:0.0179689,312900:0.0374905):0.013431):0.0107423):0.00389078):0.00361101):0.00418202):0.0067575):0.0130031,653448:0.0417447):0.0222541):0.0211653,(1061630:0.0229019,(335392:0.00766709,(347848:1e-06,(680661:0.0080401,305256:0.00240091):0.00234252):0.0051137):0.00929606):0.00383096):0.0320112,TGGGGAATATTGGACAATGGGCGAAAGCCTGATCCAGCAATACCGCGTGAGTGATGAAGGCCTTAGGGTTGTAAAGCTCTTTTAGCAGGGAAGATAATGACGGTACCTGCAGAAAAAGCCCCGGCTAACTCCGTGCCAGCAGCCGCGGTAAGACGGAGGGGGCTAGCGTTGTTCGGAATTACTGGGCGTAAAGAGCGCGTAGGCGGCTTGGCAAGTTGGATGTGAAAGCCCGGGGCTTAACCTCGGAACT:0.0726485):7.8588e-05,TGGGGAATATTGGACAATGGGCGAAAGCCTGATCCAGCAATACCGCGTGAGTGATGAAGGCCTTAGTGTTGTAAAGCTCTTTTAGCAGGGAAGATAATGACGGTACCTGCAGAAAAAGCCCCGGCTAACTCCGTGCCAGCAGCCGCGGTAAGACGGAGGGGGCTAGCGTTGTTCGGAATTACTGGGCGTAAAGAGCGCGTAGGCGGCTTGGCAAGTTGGATGTGAAAGCCCGGGGCTTAACCTCGGAACT:0.0831475):0.0155645)'o__Kiloniellales; f__Kiloniellaceae':0.0102632):0.0078991):0.00665733,((((((((((158117:0.0903725,3278613:0.0463167):0.0299401,((((29952:0.0114291,(((((4366203:0.0322596,4478278:0.0183701):0.0132702,(691190:0.0143935,577100:0.00504717):0.00632102):0.001522,((((1115374:6.38079e-06,TGGGGAATCTTGCGCAATGGGCGAAAGCCTGACGCAGCCATGCCGCGTGAATGATGAAGGTCTTAGGATTGTAAAGTTCTTTCGCCCGTGACGATGATGACGGTAACGGGAGAAGAAGCCCCGGCTAACTTCGTGCCAGCAGCCGCGGTAATACGAAGGGGGCTAGCGTTGTTCGGAATTACTGGGCGTAAAGCGCGCGTAGGCGGTTTTGCAAGCCAGAGGTGAAATGCCTGAGCTCAACTTAGGAATT:6.11352e-06):0.0,TGGGGAATCTTGCGCAATGGGCGAAAGCCTGACGCAGCCATGCCGCGTGAATGATGAAGGTCTTAGGATTGTAAAGTTCTTTCGCCCGTGACGATGATGACGGTAACGGGAGAAGAAGCCCCGGCTAACTTCGTGCCAGCAGCCGCGGTAATACGAAGGGGGCTAGCGTTGTTCGGAATTACTGGGCGTAAAGCGCGCGTAGGCGGTTTTGCAAGCCAGAGGTGAAATGCTTGAGCTCAACTTAGGAATT:0.00619023):0.0016271,((1862311:0.00380579,((243576:0.00690512,4470446:0.0115403):0.0034158,738824:0.0036518):0.00212811):0.00331931,(((511230:0.00341782,821877:0.00298041):0.00322458,262336:0.00976513):0.00260859,((3471578:0.0169988,((4349096:0.00175703,(210024:0.000874214,((284378:0.00419273,4338423:0.00159554):0.00321553,((362188:0.00241516,(349838:0.00618003,225263:0.00244246):0.00158552):1e-06,(349577:0.00561263,1053620:0.00319186):1e-06):0.0015986):0.00162013):0.00080419):1e-06,98923:0.00416368):0.00388054):0.00891967,136884:0.00822181):0.00982666):1e-06):0.000799583):0.00240296,(4386676:0.00644672,((46308:0.00238065,44246:0.00397434):0.00233174,(4309424:0.00556705,4447315:0.00157965):0.000831405):0.0016049):0.00156828):1e-06):0.00162365,540307:0.00886038):1e-06,(4366204:0.0110419,4478275:0.00889782):0.0101709):0.000623043):0.0017005,(((806285:0.0308527,102183:0.0219417):0.0175092,4478276:0.03159):0.00857873,1118941:0.0224633):0.0134072):0.00207726,(((((586545:0.0064411,538635:0.006463):0.00167295,((((887429:0.00562588,1120476:0.00566149):0.00166966,(102410:1e-06,1106545:0.00364383):0.0052929):0.00367781,(511576:0.00299226,(3252662:0.0112892,50466:0.00406926):0.0033242):0.00226554):0.00116236,106821:0.00649717):0.00481041):0.00473545,TGGGGAATCTTGCGCAATGGGCGAAAGCCTGACGCAGCCATGCCGCGTGAATGATGAAGGTCTTAGGATTGTAAAGTTCTTTTGCCCGTGACGATGATGACGGTAACGGGAGAAGAAGCCCCGGCTAACTTCGTGCCAGCAGCCGCGGTAATACGAAGGGGGCTAGCGTTGTTCGGAATTACTGGGCGTAAAGCGCGCGTAGGCGGTTTTGCAAGCCAGAGGTGAAATGCCTGAGCTCAACTTAGGAATT:6.11352e-06):0.00457994,((2775376:9.40469e-06,TGGGGAATCTTGCGCAATGGGCGAAAGCCTGACGCAGCCATGCCGCGTGAATGATGAAGGTCTTAGGATTGTAAAGTTCTTTCGCTCGTGACGATGATGACGGTAACGAGAGAAGAAGCCCCGGCTAACTTCGTGCCAGCAGCCGCGGTAATACGAAGGGGGCTAGCGTTGTTCGGAATTACTGGGCGTAAAGCGCGCGTAGGCGGCTTTGCAAGCCAGAGGTGAAATGCCTGAGCTCAACTTAGGAATT:6.11352e-06):0.0023982,(825014:0.00154977,532912:0.0114004):0.00322319):0.00362797):0.00154728,833737:0.00891711):0.00685814):0.0169346,4478274:0.0324161):0.00451637):0.0320218,206486:0.0460555):0.0226969,((755770:0.00582479,(828885:0.0640593,((((962360:0.00995609,((1111283:0.00404303,(964549:5e-07,TGGGGAATCTTGCGCAATGGGGGCAACCCTGACGCAGCCATGCCGCGTGAATGATGAAGGCCTTAGGGTTGTAAAGTTCTTTTGCCCGTGACGATGATGACGGTAACGGGAGAATAAGCTCCGGCTAACTTCGTGCCAGCAGCCGCGGTAATACGAAGGGGGCTAGCGTTGTTCGGAATTACTGGGCGTAAAGCGCGCGCAGGCGGTTCGATAAGTTAGGGGTGAAATCCCTGGGCTCAACCCAGGAATG:6.11352e-06):5e-07):0.00355903,((((355670:0.00161536,(4342142:5e-07,TGGGGAATCTTGCGCAATGGGGGCAACCCTGACGCAGCCATGCCGCGTGAATGATGAAGGCCTTAGGGTTGTAAAGTTCTTTTGCCCGTGACGATGATGACGGTAACGGGAGAATAAGCTCCGGCTAACTTCGTGCCAGCAGCCGCGGTAATACGAAGGGGGCTAGCGTTGTTCGGAATTACTGGGCGTAAAGCGCGCGCAGGCGGTTCGATAAGTTAGGGGTGAAATCCCCGGGCTCAACCCGGGAATG:6.11352e-06):5e-07):0.00176745,(642934:0.0010356,1064643:0.00891892):0.00239854):0.00310478,361890:0.0048226):1e-06,590507:0.00411441):0.00458291):0.00401551):0.00554489,(668994:0.00986697,678420:0.0167379):0.00317314):1e-06,541340:0.00288915):0.00585494,935657:0.00763291):0.0039793):0.00472942):0.0347187,(807621:0.0306778,(320622:0.013283,249408:0.00982944):0.0366301):0.0138476):0.0240897):0.0160168,(((312655:0.00505426,4472711:0.0291485):0.0190643,(((((((215825:0.129551,2679706:0.0567629):0.0211865,(((153467:0.0364084,204148:0.0157043):0.00700722,831914:0.0590676):0.00575242,206514:0.0162455):0.00731966):0.00783711,212427:0.015243):0.0107056,(((141079:0.00782659,(74124:0.0104272,(261055:0.012332,238548:0.00163346):0.00434721):0.0102905):0.0062491,(277378:0.0251255,315241:0.0282739):0.0046025):0.0265936,(((158741:0.0196437,((640686:0.00355747,136135:0.00633013):0.000991586,(212223:0.00244568,555322:0.0115274):0.00244954):0.00503857):0.0128214,(257891:0.0149251,(((4417475:0.0122844,(100174:0.0145462,(1112032:0.00085932,((417101:0.00308097,(537308:0.00853609,(((589812:0.00524814,(114227:1e-06,4469858:0.00160282):0.00548509):0.0103465,((206641:0.00245973,1106090:0.00261763):0.000801672,(1111017:0.000805853,346206:0.00524893):0.00254081):0.0162983):0.0046756,350929:0.0127294):0.00317601):0.0014999):0.00878516,(532258:0.00552273,((58107:0.00646671,(4307209:1e-06,4450234:0.000792968):1e-06):0.00479549,(856184:0.00435637,((570713:0.00940048,(113476:0.00569013,156886:0.00480674):0.00157408):0.000743578,227174:0.00159778):0.00319197):1e-06):0.00371844):0.000866064):0.00265645):1e-06):0.00322596):0.00164984,3375078:0.00458591):0.00720367,729349:0.00876961):0.00222152):0.00179684):0.00763784,(215343:0.0258758,((706296:0.00692795,203626:0.0257954):0.00473051,(1029922:1e-06,563484:0.00609213):0.00519073):0.00252565):0.00556053):0.00520376):0.0120875):0.00354861,(1034969:0.0345942,222207:0.0138391):0.00885462):0.0160371,((555926:0.01631,(633707:0.0177826,542729:0.0139012):0.00622877):0.0143153,(207855:0.0131947,((203733:0.0128545,(211231:0.0299063,205434:0.0285906):0.0103711):0.018278,(211113:0.00142193,1111118:0.0054051):0.00292801):0.00564501):0.0162091):0.00498985):0.00616623,((((211555:0.00706032,177583:0.00238691):0.00819772,(819136:0.0196001,(326450:0.0204386,(299111:0.0189678,153188:0.00106403):0.00408517):0.00879419):0.00479617):0.0140225,(561842:0.0166254,(209508:0.002611,1109749:0.000851997):0.00685433):0.00753532):0.00495481,2505304:0.012556):0.0083311):0.0135372):0.00593538,((((((114089:0.00655456,534416:0.00923343):1e-06,208771:1e-06):0.00170245,509132:0.00479149):0.00315854,((156154:0.00256445,(1109939:0.0012262,214914:0.00437681):0.00648316):0.00811753,((543839:0.0160147,(544302:0.00294637,249725:0.0073344):0.0109607):0.00529947,4361860:0.00373088):0.00562571):0.00367379):0.00559935,((4389780:1e-06,(4021888:0.00175657,818640:0.00445919):0.00267095):0.00715064,4350692:0.00163652):0.00234328):0.00289972,(793618:0.0108583,(((93452:0.00892864,(((337059:0.0147184,576858:0.00781343):0.002782,882944:0.000798893):1e-06,(806023:0.00934324,(102030:0.0122951,(312841:0.0201203,236676:0.0157569):0.0108178):0.00542774):0.00130887):0.00195709):0.00162872,576136:0.0398364):0.002718,(225187:0.00562909,3587033:0.0111647):0.00236668):0.00641238):0.00206703):0.01952)'o__Ellin329':0.0172034):0.0168506,((222768:0.0153659,209577:0.0330342):0.0148031,(211934:0.0162442,215966:0.0611434):0.00872053):0.0426821):0.0201143,((250522:0.0689711,(((149819:0.0106128,(215649:0.105015,3843956:0.0322686):0.0303521):0.0169776,233268:0.0658729):0.00602029,(732929:0.0791533,4387052:0.0690041):0.0191441):0.00880394):0.00670116,((207403:0.0675309,((114412:0.0168253,113328:0.0137055):0.0322047,(348049:0.0322876,(208470:0.0627922,240904:0.03449):0.0126045):0.01416):0.0177134):0.00367,((203826:0.0719606,(4453194:0.0245245,(257270:0.0352792,(3889465:0.0221909,(3667538:0.0352193,824826:0.0479435):0.00615219):0.00545048):0.00685034):0.00531327):0.00868776,(218539:0.0188183,(248986:0.00783746,210428:0.0296744):0.0177815):0.00914552):0.0138823):0.0165419):0.0227399):0.00994213,((((850606:0.0465141,838365:0.029095):0.00843347,((4170477:0.0268674,((843060:0.0602326,(((757108:0.000825029,(275441:0.000856066,264269:0.00510566):1e-06):0.00118686,(5594:1e-06,(((103285:1e-06,5597:1e-06):0.00921947,(801294:1e-06,259732:0.0186334):0.00176245):0.00268046,(((4442953:0.00849915,4466825:0.0145461):0.0186836,((4379596:0.00243546,((816484:0.00351307,(((2486825:0.00247767,616660:0.0100606):0.00132312,(((2456581:0.00165409,2366355:0.0127419):1e-06,((2091928:0.0375311,4316862:0.00830722):0.00184222,((3464695:0.0033251,2658712:0.0160694):1e-06,4476233:0.0041724):1e-06):1e-06):0.000826576,2880678:1e-06):0.0063908):0.00201476,681246:0.00854462):0.00519433):0.00319177,((760349:0.00586948,(1105598:0.00243834,(344861:0.00288032,49192:0.0161209):0.0181732):1e-06):1e-06,(((3170220:0.010115,4354809:0.00165072):1e-06,267392:1e-06):1e-06,(4353264:0.0109912,(585258:0.0083508,227368:0.00331099):0.00162563):0.00249315):0.004156):0.00250387):0.00249243):0.00335438,(((((848410:0.00170279,849259:0.0159866):0.000756778,(((((815448:0.00248158,288283:0.02578):1e-06,(((88130:0.00164957,((808099:0.00338044,108127:0.0089478):1e-06,(((817688:0.000837818,21958:0.00436026):1e-06,(326207:0.000836488,310003:0.00223631):0.00109779):1e-06,((822041:5e-07,TGGGGAATCTTGCGCAATGGGCGAAAGCCTGACGCAGCCATGCCGCGTGAATGATGAAGGTCTTAGGATTGTAAAATTCTTTCACCGGGGACGATAATGACGGTACCCGGAGAAGAAGCCCCGGCTAACTTCGTGCCAGCAGCCGCGGTAATACGAAGGGGGCTAGCGTTGCTCGGAATTACTGGGCGTAAAGGGAGCGTAGGCGGACATTTAAGTCAGGGGTGAAATCCCGGGGCTCAACCTCGGAATT:6.11352e-06):0.0,TGGGGAATCTTGCGCAATGGGCGAAAGCCTGACGCAGCCATGCCGCGTGAATGATGAAGGTCTTAGGATTGTAAAATTCTTTCACCGGGGACGATAATGACGGTACCCGGAGAAGAAGCCCCGGCTAACTTCGTGCCAGCAGCCGCGGTAATACGAAGGGGGCTAGCGTTGCTCGGAATTACTGGGCGTAAGGGAGCGTAGGCGGACATTTAAGTCAGGGGTGAAATCCCGGGGCTCAACCTCGGAATTG:6.11352e-06):5e-07):1e-06):1e-06):1e-06,4407376:0.0106874):0.00176668,((((1131672:0.0125624,4327384:0.0148764):0.00215388,1122080:0.00248687):1e-06,(4301195:0.00919667,1122736:0.00416607):0.000737815):0.000817786,(109696:0.00244814,(821055:0.00244743,(812891:0.00577917,1105948:0.00166486):1e-06):0.00163572):1e-06):0.00575556):1e-06):1e-06,2440299:0.0514188):1e-06,((((((323146:0.003296,(((324273:0.00167896,(338800:0.00251019,331552:0.00247912):1e-06):1e-06,349384:0.00336834):1e-06,(((343683:0.000836407,320041:0.00167204):0.000523852,354960:0.00168828):0.000304928,351547:0.0025254):1e-06):0.00055378):1.01829e-06,347472:1e-06):0.000268276,(((307559:0.000846452,(340386:1e-06,(((310825:0.00173539,(336616:0.000855333,((((313197:0.00168069,154043:0.00249152):1e-06,(((63466:0.00940068,(((321009:0.00403257,239777:0.00119074):1e-06,135259:0.00909536):0.000931991,(1111424:0.00452367,285497:0.00725808):0.000871557):0.00460953):1e-06,162149:0.0141912):1e-06,(1117018:0.00608792,3645268:0.0155653):0.000864372):1e-06):1e-06,248341:0.00749648):5e-07,TGGGGAATCTTGCGCAATGGGCGAAAGCCTTACGCAGCCATGCCGCGTGAATGATGAAGGTCTTAGGATTGTAAAATTCTTTCACCGGGGACGATAATGACGGTACCCGGAGAAGAAGCCCCGGCTAACTTCGTGCCAGCAGCCGCGGTAATACGAAGGGGGCTAGCGTTGCTCGGAATTACTGGGCGTAAAGGGAGCGTAGGCGGACATTTAAGTCAGGGGTGAAATCCCGGGGCTCAACCTCGGAATT:0.00636522):5e-07):1e-06):6.00813e-07,TGGGGAATCTTGCGCAATGGGCGAAAGCCTGACGCAGCCATGCCGCGTGAATGATGAAGGTCTTAGGATTGTAAAATTCTTTCACCGGGGACGATAATGACGGTACCCGGAGAAGAAGCCCCGGCTAACTTCGTGCCAGCAGCCGCGGTAATACGAAGGGGGCTAGCGTTGCTCGGAATTACTGGGCGTAAAGGGAGCGTAGGCGGACATTTAAGTCAGGGGTGAAATCCTGGGGCTCAACCTCGGAATT:0.00635361):3.99187e-07,315950:0.00338322):1e-06):1e-06):1e-06,(336655:0.00684579,355315:0.013145):0.00161708):1e-06,321128:0.00496879):1e-06):1e-06,576765:1e-06):1e-06,(352389:0.0196571,352297:0.00810104):0.00110065):1e-06,332147:0.00510682):0.0021072):0.00102595,4476662:0.00827486):1e-06):1e-06,621068:0.00164407):1e-06,5589:0.00166599):1e-06,(((4402859:0.00329869,(5575:1e-06,5574:1e-06):0.00163429):0.00169976,(((((((4437700:1e-06,(4288304:1e-06,(169006:0.00123588,139814:0.0138304):0.00128515):0.00328695):0.00494103,(793274:0.00246381,544040:0.00328064):1e-06):1e-06,(((816306:1e-06,(342785:0.00245821,4298567:1e-06):1e-06):1e-06,(4351162:0.00247138,5620:0.00331418):0.00162872):0.00248461,815771:0.0100299):0.000807938):0.00104489,((2819473:0.000817708,(605039:0.00167209,((413173:0.0132106,278329:1e-06):1e-06,((4469077:0.00411182,(4395320:0.000813358,4401410:0.00248519):0.000823454):1e-06,(((5618:0.000718541,112021:0.000847634):9.92803e-05,(71758:5e-07,TGGGGAATCTTGCGCAATGGGCGAAAGCCTGACGCAGCCATGCCGCGTGTATGATGAAGGTCTTAGGATTGTAAAATACTTTCACCGGTGAAGATAATGACTGTAGCCGGAGAAGAAGCCCCGGCTAACTTCGTGCCAGCAGCCGCGGTAATACGAAGGGGGCTAGCGTTGCTCGGAATTACTGGGCGTAAAGGGAGCGTAGGCGGACATTTAAGTCAGAGGTGAAATCCCGGAGCTTAACTTCGGAACT:6.11352e-06):5e-07):1e-06,89127:0.00167204):0.00081769):0.00328202):0.00492662):1e-06):0.00140343,(((1107860:0.00120078,713904:0.00174634):0.00124201,(4100335:0.00409249,((257725:5e-07,TGGGGAATCTTGCGCAATGGGCGAAAGCCTGACGCAGCCATGCCGCGTGGATGATGAAGGTCTTAGGATTGTAAAATCCTTTCACCGGTGAAGATAATGACTGTAGCCGGAGAAGAAGCCCCGGCTAACTTCGTGCCAGCAGCCGCGGTAATACGAAGGGGGCTAGCGTTGCTCGGAATTACTGGGCGTAAAGGGAGCGTAGGCGGACATTTAAGTCAGGGGTGAAATCCCAGAGCTCAACTCTGGAACT:6.11352e-06):5e-07,4212323:0.000834318):1e-06):0.00330299):0.00082157,(((2782650:0.00248619,(1126769:0.00576755,346735:0.0833321):1e-06):0.00249548,((4457554:0.0384529,((350938:0.00888668,((540338:0.00477397,4395581:0.0092056):0.0248189,(841170:0.0242297,1104806:0.00360686):0.00699795):0.00585159):0.00338749,1994485:0.0371493):0.0075334):0.0133657,4358055:0.000819052):1e-06):1e-06,((828443:0.0300154,(4379895:0.00806711,(1055692:0.00305531,(152156:0.00315601,1125570:0.0040078):0.0106878):0.00352954):0.00360972):0.00578956,(3450809:0.00331961,((((525336:0.00270079,827957:0.00289169):0.00192343,(1108246:0.00623161,(((((1656467:0.000840728,3348148:0.00752808):0.00290988,1145059:0.00392024):0.0030939,((((998905:5e-07,TGGGGAATCTTGCGCAATGGGCGAAAGCCTGACGCAGCCATGCCGCGTGTATGATGAAGGTCTTAGGATTGTAAAATACTTTCACCGGTGAAGATAATGACTGTAGCCGGAGAAGAAGCCCCGGCTAACTTCGTGCCAGCAGCCGCGGTAATACGAAGGGGGCTAGCGTTGCTCGGAATTACTGGGCGTAAAGGGAGCGTAGGCGGACATTTAAGTCAGGGGTGAAATCCCAGAGCTCAACTCTGGAACT:6.11352e-06):5e-07,271141:0.00663566):1e-06,4368682:0.000817296):0.00163058,(89707:1e-06,(90599:1e-06,(90161:0.0114953,(89317:0.00597867,88999:0.00456406):0.00414961):0.00220588):0.000857503):0.00166222):0.00245762):1e-06,4320066:0.00249983):0.0038933,4304512:0.0086185):0.00577721):0.00470222):1e-06,(((1924445:0.00491126,1113675:1e-06):0.00244453,(149473:1e-06,834121:1e-06):0.00245464):1e-06,((1126850:0.000816452,4300610:0.00164649):1e-06,(305547:0.00435668,1108959:0.00500272):1e-06):0.00163009):0.00325445):0.00180859,((821074:0.00388113,((780313:0.00251929,691940:0.000909565):0.00556069,4302623:0.00494999):0.00288633):0.0028281,4378413:1e-06):0.00244662):0.00584163):1e-06):0.00159649):0.000774204):0.00236329)'g__Mycoplana':0.00429572):0.00379087,((657052:1e-06,(((329940:0.00845499,(161755:0.000824018,(((288840:0.00636623,(638330:0.00168003,((588010:0.0411616,296763:0.00630376):1e-06,(617795:0.00162114,193244:0.00787044):0.0016541):0.0016258):0.00286982):0.00289405,4363101:0.00246923):1e-06,(((813042:0.00388127,TGGGGAATCTTGCGCAATGGGCGAAAGCCTGACGCAGCCATGCCGCGTGAATGATGAAGGTCTTAGGATTGTAAAATTCTTTCACCGGGGACGATAATGACGGTACCCGGAGAAGAAGCCCCGGCTAACTTCGTGCCAGCAGCCGCGGTAATACGAAGGGGGCTAGCGTTGCTCGGAATTACTGGGCGTAAAGGGCGCGTAGGCGGATCGTTAAGTCAGGGGTGAAATCCCAGAGCTCAACTCTGGAACT:6.11352e-06):0.00196182,((350932:0.00334757,(308166:0.00595027,609314:0.00411962):0.00163558):0.000816894,(((((276833:0.00174692,(((2211108:0.00703502,(330782:0.00169888,((850108:0.0465696,(352482:0.00410834,338251:0.0137377):0.00615565):0.00245546,346085:0.0147127):0.000743785):0.00256807):1e-06,(537717:0.0117633,261731:1e-06):0.00099406):1e-06,2211111:0.00880841):1e-06):1e-06,(((543220:0.00816619,628542:0.0100589):1e-06,687512:0.0118594):1e-06,((513332:0.00360955,(568324:0.000890678,509047:0.0118611):0.00271275):1e-06,624912:0.00815335):0.000899142):0.000898186):1e-06,5572:1e-06):1e-06,5593:1e-06):0.00076206,260289:0.0356086):0.00185441):0.00170867):0.0043688,268353:0.0017373):0.00172108):1e-06)'s__diminuta':0.00519075):0.00379256,((((354616:0.00336043,(351582:0.000820175,4330438:0.000819661):1e-06):1e-06,110830:0.00664559):1e-06,336393:0.00924725):1e-06,281408:0.0081576):0.000815124):1e-06,682279:0.00499143):1e-06):1e-06,348616:1e-06)'g__Brevundimonas':1e-06):0.00567531,1683962:0.000731216):0.00401713,270554:0.0034695):0.00238642):0.00154188,((5583:0.00612867,4443226:0.00388583):0.00704508,((((820871:1e-06,(4373482:0.00848419,4383626:0.0318865):0.00244009):0.000792626,4320070:0.000850512):0.00304222,(312105:0.000749839,(377546:1e-06,5621:0.00181621):0.0065542):0.00561311):0.000775447,(4317877:0.00315869,((1052337:5.75733e-06,TGGGGAATCTTGCGCAATGGGCGAAAGCCTGACGCAGCCATGCCGCGTGAATGATGAAGGTCTTAGGATTGTAAAATTCTTTCACCGGGGACGATAATGACGGTACCCGGAGAAGAAGCCCCGGCTAACTTCGTGCCAGCAGCCGCGGTAATACGAAGGGGGCTAGCGTTGCTCGGAATTACTGGGCGTAAAGGGCGCGTAGGCGGACATTTAAGTCAGGGGTGAAATCCCGGGGCTCAACCTCGGAATT:6.11352e-06):0.002942,241110:0.0103623):0.00507547):0.00334862):0.00353497):0.00614969):0.000845156):1e-06):0.00529827):0.00573612,((845058:0.00893409,(499961:0.00115111,4308748:0.00371751):0.00163202):0.00732541,(((((207510:0.0152428,((751862:0.000798437,54353:0.00317041):1e-06,(1135285:0.00161254,317304:0.00731496):0.00239372):0.0101923):0.0055339,(((4341461:0.0101996,(231965:0.00443969,133283:0.00347737):0.00317846):0.00481602,((564348:0.0166879,(757089:0.0161225,(4476089:0.0195401,(226283:0.00246274,788274:0.00722527):0.011748):0.00382408):1e-06):0.00573836,(((570254:0.00875945,(624830:0.0156151,(587634:0.0188956,(589382:0.00382786,(592079:0.00921064,568385:0.00918012):0.00274538):0.00463384):0.00583451):0.0152615):0.0018022,(324088:0.0108058,((821705:0.0106033,4431277:0.0107975):0.0106713,323111:0.00164632):0.00231688):0.000832935):0.00771713,(((((((4303696:0.0102439,(((825929:0.00319527,(348435:0.00158335,4339358:0.00158619):0.000750129):0.00365171,((336659:0.00674347,(((811257:0.00212411,TGGGGAATCTTGCGCAATGGGCGAAAGCCTGACGCAGCCATGCCGCGTGAATGATGAAGGTCTTAGGATTGTAAAATTCTTTCACCGGGGACGATAATGACGGTACCCGGAGAAGAAGCCCCGGCTAACTTCGTGCCAGCAGCCGCGGTAATACGAAGGGGGCTAGCGTTGCTCGGAATTACTGGGCGTAAAGGGAGCGTAGGCGGACTGTTAAGTTAGAGGTGAAAGCCCAGGGCTCAACCTTGGAATT:6.11352e-06):1.20964e-05,TGGGGAATCTTGCGCAATGGGCGAAAGCCTGACGCAGCCATGCCGCGTGAATGATGAAGGTCTTAGGATTGTAAAATTCTTTCACCGGGGACGATAATGACGGTACCCGGAGAAGAAGCCCCGGCTAACTTCGTGCCAGCAGCCGCGGTAATACGAAGGGGGCTAGCGTTGCTCGCAATTACTGGGCGTAAAGGGAGCGTAGGCGGACTGTTAAGTTAGAGGTGAAAGCCCAGGGCTCAACCTTGGAATT:0.00638697):0.00424473,(((106146:0.00651452,(((5548:5e-07,TGGGGAATCTTGCGCAATGGGCGAAAGCCTGACGCAGCCATGCCGCGTGAATGATGAAGGTCTTAGGATTGTAAAATTCTTTCACCGGGGACGATAATGACGGTACCCGGAGAAGAAGCCCCGGCTAACTTCGTGCCAGCAGCCGCGGTAATACGAAGGGGGCTAGCGTTGCTCGGAATTACTGGGCGTAAAGGGAGCGTAGGCGGACTGTTTAGTCAGAGGTGAAAGCCCAGGGCTCAACCTTGGAATT:6.11352e-06):5e-07,5547:1e-06):1e-06,(((248395:0.00397667,834890:0.00776286):0.00355106,(148528:1e-06,((551182:0.000787239,(4415058:0.00082094,161154:0.00181304):0.00159707):0.000782088,154174:0.00647047):0.000784262)'s__henricii':0.00437577):0.00621738,((1031422:0.00325223,(866365:0.00462462,1081112:0.0104075):0.00125817):0.00812069,354756:0.00951599):0.00669587):0.00294642):0.00403593):0.0023325,(1106160:0.00320185,1113405:0.0113012):0.0015636):1e-06,5549:1e-06):1e-06):0.00234418)'g__Caulobacter':1e-06,2472702:1e-06):0.00132759):0.00521832,4326988:0.00261456):0.00464852):0.00631201,1014327:0.00655828):0.00199631,1141961:0.00482651):0.00344231,(((89365:0.00472062,((2429852:0.0210957,(4438581:0.0196993,1049750:0.0163564):0.00563293):0.00418632,(837089:0.00385301,(278226:1e-06,3535224:0.000860835):0.00809094):1e-06):0.00245826):0.00269105,(((2489290:0.013222,((898804:0.00611888,(((4392866:0.006416,(811449:0.00851999,915785:0.0100438):0.00268483):0.00876955,(((3774028:0.00259317,(221595:0.00197636,(220455:0.00563692,4425896:0.0015396):0.00605492):0.00511711):0.00583155,4483786:0.00323941):0.00613076,538121:0.00522212):0.00252217):0.00237581,3920029:0.00348268):0.00246592):0.00485715,1134034:0.0018143):0.00259624):0.00248095,4481425:0.00758078):0.00441952,(981168:0.0091506,4253231:0.0256194):0.0070796):0.00514354):0.0075511,(165771:0.00484798,(4295043:0.00769021,(568154:1e-06,5518:0.00315447)'s__fusiformis':0.00346567):0.01188)'g__Arthrospira':0.00268732):0.00436777):0.00603933,(((((212688:0.0631082,2770490:0.0657123):0.0236134,((150347:0.0216797,(819746:0.0038303,(1112530:0.00744021,(978113:0.00240006,1127189:0.00076621):0.00551202):0.00234863):1e-06):0.00943479,((((((((((((3544718:0.00581051,4457084:0.00297639):0.00559553,(4343519:0.00464013,4471990:0.00483853):0.00122655):0.00965775,((108986:0.00189459,(353051:0.0135244,1555789:0.00166721):0.00151898):0.00383704,((((507172:0.0105675,4188243:0.000761533):0.00494011,(93768:0.00978719,(1088618:0.00787207,327114:0.00264192):1e-06):0.00518799):0.00248159,(587880:1e-06,4336274:0.00437492):0.00158498):0.00225167,242829:0.00541845):0.00326782):0.00157237):0.00410083,4422797:0.0127929):0.00131239,768222:0.0143381):0.00483848,(313451:0.00565785,2066504:0.0120309):0.00491809):0.00161987,(819672:0.00351583,(151914:0.00120941,4461436:0.0073973):0.00349849):0.00352301):0.00580389,(((509019:0.00251635,217893:0.0101221):0.00313964,(4337866:0.000821526,(808868:0.00356271,49162:0.00714347):0.00083588):0.0013024):0.00309477,((1082534:0.00765961,205751:0.00979121):0.00318931,(4375328:0.00657092,(1077933:0.00513786,5508:0.00808862):0.00628759):1e-06):0.0017419):0.00488391):0.000702418,((((897882:0.00411308,(815013:0.00363381,824241:0.00340779):0.0011461):0.0018655,((279358:0.00139639,46818:0.00132718):0.00956114,((820432:5e-07,TAGGGAATCTTGCGCAATGGGCGAAAGCCTGACGCAGCCATGCCGCGTGAATGATGAAGGTCTTAGGATTGTAAAATTCTTTCACCGGGGAAGATAATGACGGTACCCGGAGAAGAAGCCCCGGCTAACTTCGTGCCAGCAGCCGCGGTAATACGAAGGGGGCTAGCGTTGCTCGGAATTACTGGGCGTAAAGGGCGCGTAGGCGGATAGTTTAGTCAGAGGTGAAAGCCCAGGGCTCAACCTTGGAATT:6.11352e-06):5e-07,4357884:0.0039787):0.00271363):0.00380999):0.00378448,(1108722:0.00240639,1134948:0.0213953):0.00315956):0.00161205,1111228:0.00395435):0.00160462):0.000702255,(4319933:0.0067699,(((534528:0.00239799,((1121345:0.00159661,4362493:0.00724709):0.00400459,((220910:0.00642643,(114920:0.00315414,101003:0.00644683):0.00241017):0.00724533,(573962:0.00479192,((855333:0.00437081,112129:0.00501573):0.00673797,(89541:1e-06,32988:1e-06):0.000805622):0.000802798):0.00240954):0.00157726):1e-06):0.00122532,245015:0.00615667):0.00138053,(254401:0.00797929,611121:0.00239368):0.00392635):0.00331461):0.000876765):0.00182749,((4300153:0.0302279,4351392:0.0350771):0.019014,(209762:0.00585002,(305420:0.0337568,4418695:0.015799):0.0315006):0.0134111):0.0162073):0.00465699,((((574416:0.00902737,2825272:0.00970737):0.00389422,((527120:1e-06,4377343:1e-06):0.00647966,(657350:0.00796064,(389854:0.00406027,1000705:0.00315882):0.000741318):0.00634087):1e-06):0.00134981,((104898:0.00102084,((1131469:0.000839179,(5552:0.000982962,552720:0.00779368):0.00380683):0.00476753,((2540921:1e-06,4342193:0.00086992):1e-06,(136872:0.00328825,4299927:0.011083):0.000790558):0.0016414):0.00545483):0.00554218,((4328978:0.00231787,4424824:0.00640599):0.00630699,(1134821:0.00687969,(((541299:0.00331906,561341:0.0162315):0.00712976,4227550:0.00673498):0.00318664,449287:1e-06):0.00753396):0.00382824):0.00263187):0.00563678):0.00363727,(775354:0.0127894,(((826124:0.0287746,((60548:0.00638698,(1142061:0.0170477,((177268:3.09017e-07,TAGGGAATCTTGCGCAATGGGCGAAAGCCTGACGCAGCCATGCCGCGTGAATGATGAAGGTCTTAGGATTGTAAAATTCTTTCACCGGGGACGATAATGACGGTACCCGGAGAAGAAGCCCCGGCTAACTTCGTGCCAGCAGCCGCGGTAATACGAAGGGGGCTAGCGTTGCTCGGAATTACTGGGCGTAAAGGGCGCGTAGGCGGACTGTTTAGTCAGAGGTGAAAGCCCAGGGCTCAACCTTGGAATT:0.00639478):6.90983e-07,4411495:1e-06):0.000674738):0.000862232):0.00329581,104646:0.000889455):0.00146914):0.00361517,1898010:0.00555779):0.00544857,591542:0.00615999):0.0022036):0.00204732):0.00120084):0.00376216)'g__Phenylobacterium':0.0104507):0.00369174,1054800:0.0190296):0.00482419,((654155:0.0141638,216823:0.0243045):0.00707743,565413:0.00814745):0.00341612):0.00153497,2650464:0.00609673):0.000629573):0.000764474,((921116:0.0183978,(1136134:0.000806425,4483373:0.00395478):0.00360545):0.00570845,622188:0.0190701):0.00562182):0.00468402,(((346819:0.00661288,113237:0.00366494):0.0129751,(673010:0.0064262,(765388:0.011251,4318238:0.0142121):0.00714809):0.00325886):0.00563464,((4324634:0.00182311,1127610:0.0872214):0.00229799,((889344:0.00565581,547419:0.00368051):0.00647147,(((2591420:0.00407109,3420617:0.00313468):0.00393945,(2605080:0.00534838,4347733:0.00834693):0.00188835):0.0123372,(751125:1e-06,801096:1e-06):0.0107009):0.00364243):0.00555068):0.00500953):0.000702898):0.00162909):0.00336399):0.00499563):0.00629321,(966863:0.00822086,(1044235:0.0102206,((240075:0.0178365,(1020696:0.00778373,1051607:0.00115248):0.00320509):0.00669516,(((((235185:0.00684343,2139822:0.0100527):0.00877822,(159017:0.0212325,((588171:0.00240601,(819937:0.0057023,810889:0.0120671):0.0050591):1e-06,345344:0.00238251):1e-06):0.00562348):0.00694207,((2468892:0.00189822,(1140222:0.0024296,(4330856:0.0121605,((830121:0.000792359,(316655:0.00162148,686282:0.0200678):0.00402114):0.000804994,4460567:0.00173378):0.00330215):0.00571648):0.00559204):0.00830826,227434:0.00961425):0.00796108):0.00301835,(4460715:0.00761875,(1009440:0.0180251,(((2337653:0.00618551,((579571:0.00371084,(((441992:0.00379129,168212:0.0024475):0.00182121,560770:0.00584017):1e-06,870156:0.00376421):0.00182981):0.00105482,126943:0.00319311):0.00242742):0.00328104,30983:0.041114):0.00184744,1930264:0.00492836):0.00249532):0.00742438):1e-06):0.00603377,1126427:0.00768636):0.00968033):0.00711634):0.00626705):0.00800443):0.0041554):0.0117545,((817706:0.00371031,((832690:0.0050255,((((573162:1e-06,4301524:0.0299156):0.0116265,819498:0.0135579):0.00506856,(881152:5.27763e-06,TGGGGAATCTTGCGCAATGGGCGAAAGCCTGACGCAGCCATGCCGCGTGAATGATGAAGGTCTTAGGATTGTAAAATTCTTTCAGCAGGGACGATAATGACGGTACCTGCAGAAGAAGCCCCGGCTAACTTCGTGCCAGCAGCCGCGGTAATACGAAGGGGGCTAGCGTTGCTCGGATTTACTGGGCGTAAAGGGCGCGTAGGCGGATGACCAAGTTGGGGGTGAAATCCCGGGGCTCAACCTCGGAACT:6.11352e-06):0.00134579):0.00463871,272478:0.00499613):0.00540406):0.00479825,4474716:0.00222822):0.00424856):0.0103019,(((4437897:0.00080562,4478824:0.00402688):0.0141904,(1089812:0.0106062,554330:0.00670375):0.00425123):0.00660884,(4455576:0.0134436,171288:0.0197923):0.00670909):0.00980917):0.00829107):0.00893107,((70005:0.0149818,((4437030:0.0171311,((4308473:0.0120961,(1105085:0.00869206,(25580:0.00247654,((143867:0.00409038,4357324:0.000859657):0.00666835,(279017:0.0014278,(513923:0.00813044,(93202:0.00163519,(4449740:0.00991905,((4321037:0.00743556,((4300564:0.00375813,4300558:0.00613816):0.00243823,(4465276:0.0054484,4300565:0.00602378):0.00206698):0.00140196):1e-06,4478609:0.00162999):1e-06):0.00164089):0.00266962):0.00332343):0.00108216):0.0035281):0.00191269)'s__biprosthecium':0.00566371):0.00388672,(850137:0.0212368,(844535:0.0159508,4408777:0.00291075):0.0131535):0.00686427):0.00514937):0.00432236,4426207:0.00857544):0.00796902)'g__Asticcacaulis':0.0108287,551109:0.0102003):0.010561):0.0112857,500165:0.0172984):0.00748676):0.00607719):0.00191936):0.0031799):0.000454684):0.00222983,TGGGGAATCTTGCGCAATGGGCGAAAGCCTGACGCAGCCATGCCGCGTGAATGATGAAGGTCTTAGGATTGTAAAATTCTTTCACCGGGGACGATAATGACGGTACCCGGAGAAGAAGCCCCGGCTAACTTCGTGCCAGCAGCCGCGGTAATACGAAGGGGGCTAGCGTTGCTCGGAATTACTGGGCGTAAAGGGCGCGTAGGCGGATCGTTAAGTCAGGGGTGAAATCCCGGGGCTCAACCTCGGAACT:6.11352e-06):0.00492906)'f__Caulobacteraceae':0.0169497,4303894:0.0528568):0.00688798):0.0138335,(103128:0.00168984,(1140083:0.000854585,(107409:0.0060506,107265:0.00187217):0.00900147):0.00580143):0.0562491):0.0117342):0.0089921,((210633:0.0381627,(4413678:0.0199717,TGGGGAATATTGGACAATGGGCGAAAGCCTGATCCAGCCATGCCGCGTGAGTGATGAAGGCCTTAGGGTTGTAAAGCTCTTTTGTCAGGGAAGATAATGACGGTACCTGAAGAATAAGCACCGGCTAACTTCGTGCCAGCAGCCGCGGTAATACGAAGGGTGCTAGCGTTGTTCGGAATTACTGGGCGTAAAGCGCGCGTAGGTGGCTTAGCAAGTCAGAGGTGAAAGCCTGGAGCTCAACTCCAGAATT:0.0836288):0.0228025):0.0133648,((206988:0.0498615,764838:0.0472831):0.00919614,(206141:0.0224711,TGGGGAATATTGGACAATGGGCGCAAGCCTGATCCAGCCATGCCGCGTGGATGATGAAGGCCTTCGGGTTGTAAAATCCTTTCAACGGGGACGATAATGACGGTACCCGTAGAAGAAGCCCCGGCTAACTTCGTGCCAGCAGCCGCGGTAATACGAAGGGGGCTAGCGTTGCTCGGAATTACTGGGCGTAAAGCGCACGTAGGCGGATATTTAAGTCGGAGGTGAAAGCCCAGGGCTCAACCCTGGAACT:0.0878):0.0216991):0.0147967):0.00197543):0.0183173,(176838:0.103631,(831289:0.122963,152872:0.0416747):0.0288779):0.0173707)'o__Caulobacterales':0.00592647):0.0069656,((((266032:0.0481181,(822992:0.0344546,((702966:0.00619977,(822291:0.0118427,2357381:0.00501272):0.00783703):0.022477,(558229:0.0169969,(529803:0.0139326,(518338:0.00380011,806707:0.00585434):0.00632841):0.00227674):0.0497494):0.0223606):0.00611036):0.00715423,((3779927:0.0103305,2287192:0.0268727):0.0109841,((106379:0.00744753,617160:1e-06):0.00915161,674956:0.0465827):0.00763785):0.0312807):0.00879333,(((4435809:0.0457171,((((((4403481:0.0104071,(1118650:1e-06,4442657:0.00635053):0.00244306):0.0137784,(4432981:0.011769,(4321505:1e-06,4307979:0.0338049):0.00278755):0.00441449):0.0244534,((156227:0.0281716,((970359:0.00576203,1554826:0.00517667):0.000787395,(((203923:0.00776634,945884:0.00804647):0.00342177,1108989:0.0122424):0.00389084,(4466830:0.0060833,(1120329:0.00537312,4345606:0.00524599):0.00341958):0.00359135):0.00488518):0.00696325):0.0122645,((4315751:0.007421,4330207:0.00226534):0.00562663,((742622:0.0075455,((1137769:0.00159435,1142233:0.00478604):0.00670264,4460635:0.00334776):0.00262731):0.00786653,(((4483838:0.0127243,((4150470:0.0140535,(994959:0.00941121,4479751:0.0109743):0.00461229):0.00876932,4150479:0.0195221):0.00669138):0.00343794,(585830:0.0126973,238442:0.00632861):0.00739598):0.00513051,((4355811:0.00515139,((4424553:0.00413297,(839012:0.00161497,4374328:0.00802667):0.000579533):0.00234293,4442728:0.0166728):0.00497599):0.00580028,353953:0.00527634):0.00359869):0.00715496):0.00653565):0.0104803):0.00559838):0.00752423,((((261008:0.000895616,(2874210:0.0025782,2874211:0.00338106):0.00254426):0.0231425,(((((267238:0.01033,266302:0.0090904):0.00792132,(273066:0.0125399,262543:0.0162386):0.00626253):0.000290127,(266096:0.00437645,(276795:0.0091981,(276829:0.00346023,261592:0.0133424):0.00268792):0.0076001):0.00417725):0.0218602,(((4479753:0.0214998,(4404942:1e-06,(2457189:0.00321425,4421632:0.00241338):0.00159318):0.0236656):0.0202172,(((428807:0.0233819,(4403486:0.00671514,((552944:0.00476012,(623208:0.00321651,698955:0.00651315):0.00820283):0.00220436,((537556:0.00892532,((579421:0.0133252,(560143:0.00250582,729816:0.0252364):0.00226257):0.00506832,256471:0.00671513):0.0033733):0.000983352,(305774:0.00603746,191415:0.00813646):0.00408033):0.00393572):0.000855752):0.01105):0.00513483,((338671:0.00421053,165614:0.00546941):0.00237046,(209537:0.000898317,(552142:0.00395792,1140417:0.00482543):0.0106105):0.000957469):0.00289985):0.00155755,151316:0.00494354):0.00733489):0.00366968,((((259355:0.0119774,814649:0.0132111):0.0425262,((818826:0.0501395,((4363608:0.0118352,(1994488:0.0066414,(4448077:0.00467092,94969:0.0145938):0.00248827):0.00607067):0.0251477,(530118:0.01135,258694:0.0238729):0.0256644):0.00586407):0.00502154,(718100:1e-06,4457391:0.0140166):0.0259608):0.00759661):0.00824415,(293974:1e-06,(272923:0.00643225,((4479277:0.00080124,4479278:0.00644544):0.0154699,273028:0.0040763):0.00075512):0.00263164):0.019331):0.00801121,((269457:0.0117334,(571033:1e-06,4368964:0.0131168):0.0243809):0.00853638,((2427978:0.0270346,((1119959:0.00414785,(273957:0.00214575,79338:0.00441903):0.00137212):0.0194527,(248919:1e-06,4458458:0.0170494):0.0247345):0.0104808):0.00507355,(1559574:1e-06,4368965:0.0148986):0.0170813):0.0169547):0.0128433):0.0170876):0.00470269):0.00973595,(4471228:0.0371445,((565307:0.00562234,633420:0.00234781):0.00752212,((4638:0.00913982,(260534:0.0129364,(550276:0.0116481,262760:0.0138241):0.00464696):0.00407888):0.0019928,(688365:0.0148668,(819168:0.00895189,1125366:0.00564731):0.00652857):0.0064201):0.00368311):0.000400501):0.00338773):0.00213271):0.00536759,(795868:0.0350782,(223692:0.0359017,(268934:0.00927665,261099:0.00704241):0.00947518):0.0195519):0.00758316):0.00428534,((2628214:0.0293621,(575295:0.022828,(4325234:0.0384502,((537498:0.0027879,4323157:0.0136152):0.017728,(650639:0.0357486,4403485:0.0171065):0.0217292):0.00996065):0.00854628):0.015371):0.0123072,((((574086:0.0198595,((3078467:0.0201866,((3078468:0.00156504,4341657:0.0123571):0.000762969,(997402:0.00585935,4340020:0.0165397):0.00136904):0.00897411):0.0106979,(((((((681580:0.0023913,624771:0.0221579):0.0075867,(4296755:0.00950188,(574121:0.00340923,(772443:1e-06,306641:0.00350285):1e-06):0.000812879):0.00173689):0.00154149,561311:0.0130867):0.0104904,1132784:0.00315606):0.00428302,(((743124:0.000881087,4398399:0.00482473):0.00216649,((4328999:0.0104583,537055:0.0125965):0.00552728,(4368676:0.000864437,((519258:0.00158454,(2313109:1e-06,344787:0.00318589):0.00158478):0.000796795,(511953:0.00318895,(588269:0.0015935,4361340:0.00160543):0.000794114):0.00158513):1e-06):0.00555354):0.00144712):0.00160492,(824104:0.0039926,4347195:0.00239767):0.00380543):0.0021744):0.00499134,661662:0.00646489):0.00183455,((148523:0.00481887,583185:0.00801809):0.00318636,((2967248:1e-06,(1142103:0.0130356,918267:0.00180485):0.000781297):0.00080697,((2576981:0.00349561,(((549098:0.0162375,3887659:0.018696):1e-06,(4359608:0.00398537,4359610:0.00398903):0.000781675):1e-06,((4456751:0.0113095,814370:0.000125987):0.00231338,671576:0.0024191):0.00315201):0.00372601):0.0024658,1138789:0.0120015):0.00993325):1e-06):0.00204478):0.00204108):0.00846837):0.00716142,(((816569:0.0224121,4474321:0.0100135):0.0235907,((4075741:0.0131986,((4348692:0.0112222,4430569:0.00523494):0.00440586,((162897:0.00663715,4393263:0.00551708):0.00100841,(579761:0.00809262,1129998:0.0106914):0.00718734):0.00804233):0.0105528):0.00399587,(((807019:0.00514062,(4451035:0.00169098,(763702:0.0128803,751905:0.0003418):0.0143356):0.00576539):0.0056675,4371421:0.00124949):0.00779342,(589466:0.0168915,822874:0.01471):0.0030566):1e-06):0.00299271):0.00110709,(563686:0.00231896,241533:0.0286358):0.0189176):0.00166084):0.00305293,(((((((52859:0.00876826,(198749:0.0162746,165180:0.00679844):0.00964764):0.0116417,41463:0.0134722):0.00697226,(682256:0.0176162,2896033:0.0107095):0.0109583):0.00427848,((151855:0.011526,106838:0.00213182):0.00375993,((((762797:0.0453781,(4293003:0.0230665,(564600:0.00650525,141913:0.00337452):0.00700759):0.0110296):0.00666702,(760641:5.02382e-06,TGGGGAATCTTGGACAATGGGCGCAAGCCTGATCCAGCCATGCCGCGTGAGTGACGAAGGCCTTAGGGTTGTAAAGCTCTTTTGCCGGGGACGATAATGACGGTACCCGGAGAATAAGTCCCGGCTAACTTCGTGCCAGCAGCCGCGGTAATACGAAGGGGACTAGCGTTGTTCGGAATTACTGGGCGTAAAGCGCACGTAGGCGGATGTGTCAGTCAGAGGTGAAATCCCGGAGCTCAACTTCGGAACT:0.0124049):0.0205725):0.00345728,(236878:0.0370613,(591347:0.0284714,678809:0.0322625):0.00792867):0.00330217):0.011403,(((848710:0.0239685,((4449401:8.50167e-06,TGGGGAATCTTGGACAATGGGCGCAAGCCTGATCCAGCCATGCCGCGTGAGTGACGAAGGCCTTAGGGTTGTAAAGCTCTTTTGGCGGGGACGATAATGACGGTACCCGCAGAATAAGTCCCGGCTAACTTCGTGCCAGCAGCCGCGGTAATACGAAGGGGACTAGCGTTGTTCGGAATTACTGGGCGTAAAGCGCACGTAGGCGGATTTGTAAGTCAGGGGTGAAATCCCGGGGCTCAACCTCGGAACT:6.11352e-06):0.00434436,((207848:0.00793629,4320646:0.00152066):0.000916924,(((2296710:0.00161123,((4358254:1e-06,(820260:0.00564906,1061020:0.00175197):1e-06):1e-06,(1129792:0.00322472,4452209:0.0156523):0.000793879):0.00159361):0.000981457,(969745:0.00245448,(513073:0.00238133,4438615:0.000805301):0.00257468):0.0023773):0.00299988,((((90031:0.00158625,59721:1e-06)'s__sulfonivorans':0.0182999,(135928:0.0019488,26693:0.000806482):0.00239751):0.00724893,210886:0.0220144):0.00143735,4389262:0.00651597):1e-06):0.00242447):0.000794775):0.000776458):0.000835437,4424710:0.000796928):0.000771967,574255:0.00321576):0.00385599):0.00236373):0.00368575):0.00390725,(4431597:0.014441,((4640:0.0146729,(4341675:0.01355,((815058:0.0290289,(822099:0.00679461,(821862:0.0119504,4301957:0.00896483):0.00333419):0.0104735):0.00923241,((3478456:0.0112302,(1117301:0.00971089,(248682:0.0121766,(713397:0.0131149,233793:0.00692825):0.0035296):0.00587904):0.0216515):0.00739193,4331511:0.0144649):0.00503788):0.00820269):0.00691738):0.00949922,(((4400659:0.0235371,(88368:1e-06,(90015:1e-06,88670:0.029938):0.0170611):0.0196312):0.00934192,((((2727517:0.00108119,4483961:0.00528297):0.00456354,823810:0.0206288):0.00614304,(134302:0.0078616,(90421:0.00954003,(114990:1e-06,88141:0.0129697):1e-06):0.00251594):0.00827231):0.00143231,(((114931:0.00806691,((((((4636:0.000788411,(4633:0.0081573,34344:0.0140812):1e-06):0.000790626,(332595:0.00358836,4306966:0.0144955):0.00296042):1e-06,(571798:0.000791318,(4328655:0.00079758,4362483:0.00797216):0.0031637):0.000787014):0.00317329,((115024:0.024201,115036:1e-06):0.00239997,((4378790:0.00158717,(533297:0.00642521,890620:0.0061214):1e-06):0.000796008,((((4632:1e-06,((1142160:0.0039731,(1056070:0.00784425,4630:0.000965481):0.00720296):0.00562678,1120577:0.00317104):1e-06):0.00140404,4641:0.00704499)'s__zavarzinii':0.00297334,(4635:0.0037299,4317323:1e-06):0.0015731):0.00160291,4412687:0.00377127):0.00101953):1e-06):1e-06):0.00247158,4302847:0.00391585):0.001613,(3012262:0.00444383,4438989:0.00646424):0.00953367):0.00163947):0.00121337,(((4377686:0.0239397,(774746:0.00161625,(4349572:0.0039763,(1041539:0.00264192,886935:0.000844116):0.00355777):0.00650858):0.000622127):0.0139124,681051:0.0102519):0.00428932,(4425684:0.00858372,(863772:0.00485795,(4358381:0.0254609,781296:0.00516477):0.00117645):0.00292839):0.00561585):0.00153401):0.00227571,(((592033:0.00289295,(345916:0.00785102,4434753:1e-06):0.000276027):0.00753642,(4639:0.012341,1144294:0.000824513):0.0117097):0.00581168,(4470542:0.0152148,4479752:0.0160356):0.0152412):0.00281734):0.00222934):0.00373912):0.00446854,(566212:0.0413611,((((4298100:0.0024309,4349099:0.00700671):0.00565807,((((172128:0.0129679,2867526:0.00124143):0.0011344,((4339362:0.00702165,(172883:0.00833133,165375:0.00158762):0.000799976):0.00364993,((565700:0.00882228,(570236:0.0115754,1124495:0.000805603):0.00155776):0.00198076,(723514:0.00349305,680114:0.00562479):0.00204309):0.00322538):0.00189563):0.00245808,(817496:0.000863968,((27497:0.014901,4453985:0.000458723):0.00752955,((((553511:0.00522396,167855:0.00547889):0.00652151,(2178707:0.00716696,(114978:1e-06,((3995177:0.00261163,((705586:0.00208162,2144746:0.00440974):0.00337275,539592:0.0186172):1e-06):1e-06,568017:0.00880471):0.00445703):0.0129599):1e-06):0.00315925,((239537:0.00173295,((48462:0.00319082,(513125:0.00640412,((542302:0.00158839,(829077:0.00768441,793575:0.0188806):0.000499704):1e-06,131364:1e-06):1e-06):0.00156984):0.00239066,4623:0.000789113):1e-06):1e-06,4627:0.0112386):0.00157994):1e-06,4328052:0.00960293):0.00158697):1e-06):0.00403298):0.00411857,((782883:0.00384288,(28949:0.00397509,(144964:0.00155294,428110:0.00883053):0.00246838):0.00532269):0.00161915,541761:0.00299018):0.00690198):1e-06):0.00496239,(589500:0.0121508,758719:0.0248638):0.0080616):0.00257593,591014:0.00455979):0.0111999):0.00743824):0.0097936):0.00118012):0.00236211):0.00339306,((1098922:0.00448293,3078471:0.022937):0.0165754,((539507:0.00244361,4478279:0.0105903):0.00157361,((318155:0.0150511,(138039:0.0121969,(4373629:0.0105116,363198:0.00805845):0.00246812):0.00409811):0.0031477,((((918212:0.0106928,(4297225:0.00160448,(586152:0.00560757,510999:1e-06):0.0072991):0.000654099):0.00447722,((838520:0.00237942,260794:0.00559005):1e-06,(561725:0.00617126,1118309:0.00990037):0.00511257):0.00609814):0.0013346,(1941603:0.00160974,4477308:0.00485928):0.00152952):0.00194128,136194:0.00297249):0.0010919):0.000750518):1e-06):0.00305869)'g__Hyphomicrobium':0.000631236,((246068:0.0294949,131389:0.00777013):0.0119668,((4379396:0.0179622,(566327:0.0316801,90497:0.0232326):0.0221962):0.0131604,(((539774:0.0226483,256612:0.0281033):0.0129635,4362775:0.0191234):0.00963238,89315:0.0235709):0.0157547):0.00612475):0.0136677):0.00266796):0.00227184,(((4358253:0.00694787,((831809:0.00329145,798986:0.0109467):0.00150282,(927796:0.00823278,(538914:0.00155509,958530:0.0191147):0.0033302):0.00323589):0.00542236):0.00729217,(210344:0.0042656,(((556996:0.00576783,(((((579387:1e-06,4618:0.00185055):0.00378996,(755776:0.00559902,(4451543:0.00318319,(4614:0.00239232,(533075:0.00404672,4611:0.00160796):0.000781908):1e-06):1e-06):0.00154161)'s__australicum':0.0107598,(((207866:0.0169359,(811385:0.000883651,4310475:0.00969888):0.00257066):1e-06,((807123:0.00477158,4448098:0.000816971):0.000782677,(((((818296:0.00577309,529888:0.0102651):0.0116097,824546:0.00240179):0.00496086,(586425:0.000830896,4481261:0.00238394):0.0057492):0.00250817,(573426:0.00901252,1657331:0.00652412):0.00194352):0.00548708,554597:0.00399729):0.00483658):0.00242024):0.0022121,(203611:0.0264052,4435098:0.00763678):0.0108291):0.00357915):0.00786053,((4373422:0.000811293,(((534770:0.00740549,530247:0.00217167):0.00406442,((4315752:0.00473249,4433035:0.0168564):0.00419606,591683:0.0012055):0.00181755):0.00184366,4464427:0.00936342):0.00151929):0.00429157,((338750:0.00318232,(556327:0.00398728,(4377283:0.000798206,(334186:0.004633,319256:0.00460896):0.00033694):0.000793795):0.000841362):0.00238502,(583532:0.00119938,(585537:0.010325,(1116232:0.017957,(216576:0.0152022,4479701:0.0125622):0.0138761):0.0129706):0.00853695):0.00128338):0.00367784):0.00889611):0.00469222,700264:0.00308223):0.00183263):0.000459532,(285061:0.00269465,(513281:0.0116668,4617:0.0117118):0.00053978):0.00418991):0.00338304,208626:0.0210385):1e-06):0.00209392):0.00361271,(2900500:1e-06,3453872:0.0139951):0.00617961)'g__Pedomicrobium':0.0130698):0.00485136):0.00317668):0.0118974):0.00874416,((4299770:0.0412612,(1117675:0.0190855,((((((587559:0.00531398,4424338:0.0183053):0.00366713,(215375:0.0231552,(216595:1e-06,1097661:0.0314463):0.00259833):0.00266296):1e-06,(((4321051:0.00482075,((((324823:0.00160058,4305260:0.00321185):0.00239014,(567747:0.0265609,(1123645:0.00801145,(1876264:0.0024412,(240591:0.00158291,3383614:0.00402676):1e-06):1e-06):0.00157444):0.00162015):1e-06,161858:0.0048583):0.00247752,((4477340:0.00684762,(383754:0.00354541,(1123860:0.00321248,1123821:0.0064815):0.000857554):0.00865171):0.00408533,(587647:0.00323284,((876519:0.00466971,4390508:0.0046944):0.00389265,4373720:0.00306381):0.000973837):0.00183454):0.00700259):0.000784641):0.000840354,((3494226:0.00561815,(1030327:0.00530476,4380522:0.00480948):1e-06):0.000799753,4377547:0.00891173):1e-06):0.00159132,((824914:0.00483756,((84103:0.00969534,(326655:1e-06,26724:0.00480544):1e-06):0.00159415,339676:0.00160085):0.00080736):0.00159265,4395021:1e-06):0.00239233):1e-06):0.00459932,4424823:0.0052918):0.00246177,(204335:0.0106687,4374806:0.0315949):0.0117647):0.00444976,(((510987:0.0272986,3768672:0.0250226):0.0133381,4385422:0.0250872):0.00801458,112779:0.00983767):0.0126288):0.00588905):0.0119593):0.00748462,(4408890:0.0183874,((343405:0.0077992,((4300327:0.0116512,(2023761:0.00666,2954557:0.00165776):0.00825171):0.00177716,((1851378:0.000812261,4354605:1e-06):0.00666702,((810646:0.0254302,823792:0.00451711):0.0049218,((827215:0.00469113,((1624287:0.00730724,(1776385:0.00493639,4472438:0.00173083):0.00317824):1e-06,(811396:0.0032431,822950:0.0105979):0.00318103):0.00229596):0.00182466,((((237511:0.00082476,2060467:0.0144242):1e-06,((4465132:0.0101897,3526002:0.0174812):0.000809522,(((4399290:0.0453483,4447191:0.0423663):0.00434296,2107282:0.0112566):1e-06,2304013:0.00514635):1e-06):1e-06):1e-06,3267953:0.00847608):0.0056334,(((2743068:0.00636086,3509766:0.0195448):0.00315999,(2309197:0.00318739,((2009900:0.0111415,3310009:0.00509666):0.000924701,4439584:0.010332):0.000819902):1e-06):1e-06,(4095846:0.00243955,(4470347:0.00689191,4454756:0.00587299):1e-06):0.00241271):0.00345618):0.00331531):0.00139267):0.00504983):0.00620585):0.00541308):0.00284173,4477607:0.0053917):0.00550916):0.0269057):0.0033345):0.00424815,((((((272493:0.00330095,4616:0.0121456):0.00432307,((261993:0.00638529,((((304695:0.00163886,2141582:0.00400473):0.00386706,((1057720:0.00331365,4278427:0.00395197):0.00172364,567608:0.00494007):1e-06):0.00133026,((((269414:0.00934457,(245815:0.00802392,(320233:0.00160307,((548592:0.00316834,762487:0.0321096):0.00395896,(160695:0.00397488,615148:0.00399798):0.000793378):0.00161024):0.000772456):0.00230126):0.00438326,(834378:0.00747919,815112:0.00381682):0.00185487):0.00622663,(258730:0.00716616,218376:0.035249):0.00290074):0.00468911,((1142174:0.00814814,4385605:0.00160759):0.00220627,(309058:0.00405094,(1140725:0.00284164,4004947:0.00555928):0.00279741):0.000993523):0.0130781):0.00528108):0.00529435,(561621:0.00696339,(4427527:1e-06,(566151:0.00323827,554474:0.00323206):0.00484032):0.00512074):0.00528851):0.00248683):0.00411373,((1121943:0.00637182,(549426:0.000932255,(1127879:0.00489835,4394945:0.00243838):0.00472142):0.00406948):0.00247851,(1129889:0.0058539,((4430939:0.00162897,(532819:0.00243038,(4328467:0.0040989,4472967:0.00244071):0.0016137):1e-06):0.00242327,(((1111373:0.00322074,(((1147263:0.0662537,958660:0.0108287):1e-06,586070:1e-06):1e-06,308120:0.0155486):0.00243368):0.00160138,(176463:0.00989576,(4340447:0.0197878,4331592:0.00635357):0.00167647):0.000886176):0.00162381,(((4418002:0.00189328,(572786:0.000784807,511032:0.00738577):0.00136472):0.00324442,587807:0.00378083):0.00107445,4350970:0.000805322):0.00241595):1e-06):0.00227643):0.00159463):0.00456449):0.00294622):0.00393176,(245273:0.0289068,744041:0.0286255):0.0132448):0.00507296,260115:0.0175256):0.0068287,2152191:0.0204784):0.00876916,32831:0.0410209):0.00825771):0.00385719)'f__Hyphomicrobiaceae':0.00440213,(((((308393:0.0122462,(4332297:0.0114353,(547134:0.00452926,4454258:0.00751161):0.00348941):0.0045156):0.00782693,((588630:0.00584955,4351919:0.00222165):0.0180904,((((((546146:0.00601783,TGGGGAATCTTGGACAATGGGCGCAAGCCTGATCCAGCCATGCCGCGTGAGTGAAGAAGGCCTTCGGGTTGTAAAGCTCTTTTACCAGGGACGATAATGACGGTACCTGGAGAATAAGCCCCGGCAAACTTCGTGCCAGCAGCCGCGGTAATACGAAGGGGGCTAGCGTTGTTCGGAATTACTGGGCGTAAAGCGCACGTAGGCTGATTGTTAAGTCAGGGGTGAAATCCCAGAGCTCAACTCTGGAACT:6.11352e-06):0.0191641,((573041:0.0163371,(792078:0.0132576,803582:0.021859):0.0035814):1e-06,(((1048034:0.0015614,93451:0.00320564):1e-06,(((2554773:0.00234451,(((3045011:0.000779691,836732:0.000782608):1e-06,(575885:0.0231769,594387:1e-06):0.00156015):1e-06,4316859:0.00312885):0.000781252):1e-06,(4447485:0.0593329,(136944:0.00360511,(369091:1e-06,4308332:0.00606148):0.00718698):0.00335035):0.0033439):0.00312631,85551:0.00313677):1e-06):0.000779748,(536580:0.00606057,(800292:0.0141138,664745:0.00695949):0.0060451):1e-06):0.00369863):0.00478409):0.00324015,(685661:0.0159795,((((((279084:0.0556781,(((4296910:7.66371e-06,TGGGGAATCTTGGACAATGGGCGCAAGCCTGATCCAGCCATGCCGCGTGAGTGAAGAAGGCCTTCGGGTTGTAAAGCTCTTTTACCAGGGACGATAATGACGGTACCTGGAGAATAAGCCCCGGCTAACTTCGTGCCAGCAGCCGCGGTAATACGAAGGGGGCTAGCGTTGTTCGGAATTACTGGGCGTAAAGCGCACGTAGGCTGACATTTAAGTGAGTGGTGAAATCCCGAGGCTCAACCTCGGAACT:0.0311523):0.0,TGGGGAATCTTGGACAATGGGCGCAAGCCTGATCCAGCCATGCCGCGTGAGTGAAGAAGGCCTTCGGGTTGTAAAGCTCTTTTACCAGGGACGATAATGACGGTACCTGGAGAATAAGCCCCGGCTAACTTCGTGCCAGCAGCCGCGGTAATACGAAGGGGGCTAGCGTTGTTCGGAATTACTGGGCGTAAAGCGCACGTAGGCTGACATTTAAGTGAGGGGTGAAATCCCGAGGCTCAACCTCGGAACT:0.0246564):0.00783998,(2086578:0.00783013,(537944:0.0136562,((828572:6.57449e-05,618303:0.026927):0.00217295,537829:0.00277768):0.00332503):0.00410928):0.00251413):0.00529339):0.00700498,1119292:0.00820803):0.0120053,1111937:0.0104237):0.0175659,182489:0.0108304):0.00988718,254805:0.0105607):0.0153007,213764:0.00516393):0.0044246):0.00698504):0.00971079,(247024:0.0177568,1133295:0.0231859):0.0050899):0.00306837,((((583294:0.0077645,815615:0.0144837):0.00239459,1110391:0.0141412):0.00248927,(((513102:0.000768637,3151102:0.0187013):0.00648498,(2863166:0.00080112,2932493:0.0179861):0.00162557):0.000765838,((((676814:0.00787384,3738843:0.00351572):0.0102464,((244631:0.00236888,(4075737:0.003946,(66822:0.00157952,40511:0.00553391):1e-06):0.00314291):0.00128503,(3072386:0.038954,4422734:0.00438633):0.0151762):0.00519896):0.0019208,(243964:0.0461574,((242935:0.0120161,2390119:1e-06):0.00813039,((4410308:0.00079004,((((4374326:0.0063879,(304412:0.00162868,573296:0.00864563):0.000779106):1e-06,1109464:0.00548014):0.00074978,4480701:0.00962018):0.00162033,252274:0.0380184):1e-06):0.0023784,211258:0.0053211):0.00140513):0.00869875):0.0191036):0.00878867,(549805:0.0564815,((((206106:0.011029,(209969:0.0183318,4484276:0.0112561):0.0123457):0.00373306,817725:0.029887):0.00920364,224759:0.0126011):0.00295617,236172:0.00163943):0.00164011):0.00218801):0.00421654):0.005985):0.00454878,((((663455:0.0102793,85004:0.004898):0.00540708,(((((113860:0.00353457,1124902:0.0178853):0.00324511,(793348:0.00783575,((362109:0.00889893,1139344:0.00481229):0.00321165,(((622940:6.19927e-06,TGGGGAATCTTGGACAATGGGCGCAAGCCTGATCCAGCCATGCCGCGTGAGTGAAGAAGGTCTTCGGATTGTAAAGCTCTTTTGCCAGGGACGATAATGACGGTACCTGGAGAATAAGCCCCGGCAAACTTCGTGCCAGCAGCCGCGGTAATACGAAGGGGGCTAGCGTTGTTCGGAATTACTGGGCGTAAAGCGCACGTAGGCGGGTCGTTAAGTCAGGGGTGAAATCCCGGAGCTCAACTCCGGAACT:6.11352e-06):0.000787308,((3189293:0.00258783,764589:0.000845834):0.000834063,161555:0.00478923):0.000782494):1e-06,(750747:0.0154949,718326:0.00334943):0.00665595):1e-06):0.00470007):0.000750418):0.00166472,4295150:0.000834969):0.00495201,(4296433:0.000987117,537686:0.0424773):0.00321172):0.00656124,(4422775:0.00338054,((750263:0.0203748,549153:0.0234307):0.00604776,(789678:0.0159394,(((4418691:0.030397,4390512:0.0342975):0.00235687,160895:0.00773095):0.0121839,826904:0.0180882):0.013877):0.00220657):0.00605994):0.00894968):0.00687007):0.00716562,((520906:0.00395193,(581759:0.0023674,(311640:0.0146589,(552837:0.00158581,4369969:0.00476316):0.000796685):0.00079496):1e-06):1e-06,(2216506:0.00238183,(561273:0.00237558,((565476:0.00192937,((589983:0.0204381,540935:0.033249):0.0107993,(540718:0.0357359,684785:0.0043212):0.0136332):0.0143406):0.00484785,(173252:0.00702636,((556729:0.00291898,2280604:0.00591951):0.00237233,(230239:0.00272244,((((814055:0.0151722,4440120:0.00173722):0.000875575,1542688:0.000790005):0.000789326,2679708:0.00238029):1e-06,582028:0.00158036):0.00348031):0.00086018):0.00207388):0.00243777):0.0014764):0.000780795):0.00638008):0.00781478):0.00383262,525648:0.0113224):0.00517882):0.00220302):0.0294671,((765737:0.00491517,(780251:0.00079823,791326:0.0195511):0.00166387):0.0242981,((265805:0.00718543,147394:1e-06):0.0164332,(576887:0.00392872,(1125344:0.000313913,((586253:0.00587285,291770:0.00371224):0.0110579,824245:0.0146522):0.00379838):0.0141898):0.0202407):0.0160424):0.0216423):0.00665185):0.00549995):0.00717689,(((((345567:0.000819717,((1142276:0.00625728,1136579:0.00113525):0.00552333,346361:0.00469307):0.00426623):0.00160738,331169:0.00163391):0.00566391,(1138879:0.014175,(113787:0.00322517,((1104522:0.000799231,(113418:0.00404038,4353221:0.00403003):1e-06):0.000798758,(((114183:0.00292637,(808720:0.00513682,(1125341:0.0108855,4366005:0.00410315):0.0101086):0.00387123):0.0025341,4297497:0.00188104):1e-06,570594:0.00301268):0.00238927):1e-06):1e-06):0.00496611):0.00242208,(((577578:0.00928026,511271:0.00573235):0.00231618,(((1047113:0.00492608,4402688:0.00687078):0.00234898,510769:0.000808899):0.00159926,513436:1e-06):0.000795438):0.00162291,((((1124252:0.00539093,4403530:0.0121649):0.00296256,4425444:0.0202612):0.000987733,1124419:0.0236772):0.00127542,3932665:0.0131339):0.0016015):1e-06):0.00505543,4414355:0.00644262):0.0160643):0.0104313,1043461:0.034721):0.01006,((((((511321:0.0285696,(209507:0.0315232,(107751:0.0272824,2557604:0.0248165):0.0138646):0.0165053):0.0169506,(((4300034:0.0217585,(74832:0.00836742,(577289:0.0249083,573054:0.0366032):0.00802087):0.0256601):0.0135385,(4473406:0.0271319,(((672962:0.0186537,(3148512:0.00814637,((((150659:0.00624016,((303336:0.00825667,303233:0.0201131):0.00115417,288381:1e-06):0.00805551):0.00674331,1587971:0.00176027):0.00574306,(301996:0.0282097,((1123707:0.00611841,(((1129740:0.00689714,4395244:0.0036552):0.00240601,(4476571:1e-06,808440:0.0129419):0.00813071):0.00863748,1142351:0.00165652):0.00166341):0.00642871,4456261:0.00253887):0.0250613):0.00549405):0.0155566,((239275:7.19368e-06,TGGGGAATATTGGGCAATGGACGCAAGTCTGACCCAGCCATGCCGCGTGAGTGATGAAGGCCTTAGGGTTGTAAAGCTCTTTTAGTAGTGAAGATGATGACAGTAGCTACAGAAAAAGCCCCGGCTAACTTCGTGCCAGCAGCCGCGGTAATACGAAGGGGGCTAGCGTTGTTCGGATTTACTGGGCGTAAAGGGCACGCAGGCGGCCTGACAAGTTGGGGGTGAAATCCCGGGGCTCAACCCCGGAACT:0.126479):0.00735913,4371978:0.00329823):0.00846948):0.012911):0.0175272):0.00724783,(277667:0.0143966,3156801:0.0083789):0.00718544):0.0132026,((((((((579425:0.0114191,567281:0.00150389):0.00545356,((((100361:0.00478984,1133096:0.00238156):0.00316559,((1125867:0.0121115,1129238:0.0144742):0.00327589,(1131082:0.0104522,(1133188:0.0105021,1138232:0.00862244):0.000936406):0.00232236):1e-06):0.000428961,(4372298:0.000790592,(555082:0.00642876,((25284:0.00582124,(975741:0.00525837,3801106:0.0227708):0.00750792):0.00489623,(526553:0.00359965,4374937:0.000653274):0.0014918):0.0117883):0.00662741):0.00462597):0.00256187,274192:0.0137266):0.00461233):0.00503868,593689:0.0344176):0.00406892,((4412158:0.0175478,((4296297:0.0186438,(4319510:0.0113925,4444582:0.034573):0.00446896):1e-06,4341483:1e-06):0.00489513):0.0114402,(4319511:0.00238581,(4296721:0.0120188,(224376:0.00712818,4423700:0.00251415):1e-06):0.00313864):0.0049005):0.012835):0.00320431,(223711:0.0056668,4309475:0.00516862):0.00702872):0.00404414,541036:0.0278251):0.00243174,1057526:0.00574475):0.0119291,4412940:0.0181332):0.00984426):0.00614466):0.00749833):0.0053814,((((((((((849118:0.00958039,573013:0.0160909):0.0101909,(((((565555:0.002515,(573755:0.00949905,550842:0.0199449):0.00658419):0.00356345,553670:0.00352215):0.00577594,(254650:0.00158295,729126:0.0141121):0.00410246):0.00366975,(657452:0.00791686,4378776:0.0294368):0.0111214):0.00561217,(((347428:0.0122823,4459226:0.0154301):0.00211653,(((4095276:0.00741206,(255206:0.0172956,((3755157:0.0171619,(890805:0.0161258,((540672:0.0101236,3293649:0.00231363):0.0055449,(((1137237:0.0121069,(1120537:0.00291343,834020:0.00837076):0.00276219):0.00311066,785218:0.00324995):0.00306287,593852:0.00350321):0.00456165):0.00169901):0.00238721):0.000891059,(1571542:0.0047408,(761545:0.0108746,1127351:0.00697546):0.00178731):0.000952492):0.00546623):0.00407036):0.00675441,(762721:0.00549907,(516056:0.00250578,4354457:0.0107703):0.00405537):0.00196366):0.00476153,(559356:0.0191126,((130155:0.0105862,(1107085:0.00302927,(586416:0.00187324,749489:0.0136418):0.000660139):0.00594259):0.0096702,(565608:0.0132273,4436954:0.00553687):0.012267):0.00239638):0.000559032):0.00195403):0.00231303,(4332471:0.0218307,((686615:0.0189413,(260684:0.0089569,4315843:0.0279108):0.0110539):0.00296967,((((126441:0.00646984,((365288:0.0104704,1106716:0.0055929):0.00488099,(221453:0.00239959,((4332972:0.0120892,(279445:0.00321638,(1119668:1e-06,4391682:0.00315983):0.00314518):0.00403223):0.00612765,1076825:0.00179774):0.00511695):0.00318622):0.00233172):0.0032067,315196:0.0123383):1e-06,4403027:0.00238263):1e-06,((1118089:0.0171794,827285:0.0151979):0.00485354,((317411:0.00397295,(1122863:0.0146104,560208:0.00562414):0.00154194):0.00158801,(820794:0.00403084,311842:0.0072801):0.00314564):0.00073891):1e-06):0.00169716):0.00279782):0.00514443):0.00323561):0.00345566):1e-06,(2265858:0.0120772,((1035792:0.00719198,((1093617:0.00680688,(243709:0.00620516,4312802:0.00724903):0.00425502):0.00162011,((((4365344:0.0151021,718141:0.00528844):0.00270929,579732:0.000786549):1e-06,4387422:0.0128448):0.00236551,(248728:5e-07,TGGGGAATATTGGACAATGGGCGCAAGCCTGATCCAGCCATGCCGCGTGAGTGATGAAGGCCTTAGGGTTGTAAAGCTCTTTCAGTGGGGACGATAATGACGGTACCCACAGAAGAAGCCCCGGCTAACTTCGTGCCAGCAGCCGCGGTAATACGAAGGGGGCTAGCGTTGTTCGGATTTACTGGGCGTAAAGCGCACGTAGGCGGATCGTTAAGTCGGGGGTGAAATCCTGGAGCTCAACTCCAGAACT:6.11352e-06):5e-07):0.00180842):0.00381504):0.000711728,(813954:0.010541,((831858:0.00403176,4462710:0.014675):0.00233042,((583113:0.0024052,1101824:0.00613465):0.00237072,((((105993:0.00559494,(549282:0.00476103,1122377:1e-06):0.000794303):1e-06,(341498:0.00245423,163734:0.00156868):0.00320092):0.00122885,((571021:0.00326075,2920135:0.00172713):1e-06,(525087:0.00631077,141733:0.00331764):0.00311711):0.00258188):0.00402547,(4310048:0.00239452,(1616117:0.00611986,564457:0.00720453):0.00159839):0.00267964):0.00391754):0.00616734):1e-06):0.00319481):0.000817361):0.00332967):0.00313122,((4416285:6.73896e-06,TTGGGAATATTGGACAATGGGCGCAAGCCTGATCCAGCCATGCCGCGTGAGTGATGAAGGCCTTAGGGTTGTAAAGCTCTTTCAGTGGGGACGATAATGACGGTACCCACAGAAGAAGCCCCGGCTAACTTCGTGCCAGCAGCCGCGGTAATACGAAGGGGGCTAGCGTTGTTCGGATTTACTGGGCGTAAAGCGCACGTAGGCGGATCTTTAAGTCGGGGGTGAAATCCCGGGGCTCAACCCCGGAACT:0.0125196):0.000855848,((1103881:0.0035365,(628199:0.00862907,5403:0.00587548):0.00337867):0.00243959,4390962:0.00963581):0.0048617):0.00522713):0.000628956,674370:0.013282):0.0067603,(215447:0.0373888,804397:0.0138125):0.0109595):0.0059222,(620027:0.0113764,(718979:0.0232368,(544772:0.0048593,TGGGGAATATTGGACAATGGGCGCAAGCCTGATCCAGCCATGCCGCGTGAGTGATGAAGGCCTTAGGGTTGTAAAGCTCTTTCAGTAGGGACGATAATGACGGTACCTACAGAAGAAGCCCCGGCTAACTTCGTGCCAGCAGCCGCGGTAATACGAAGGGGGCTAGCGTTGTTCGGATTTACTGGGCGTAAAGCGCACGTAGGCGGATTGTTAAGTGAGGGGTGAAATCCCAGGGCTCAACCCTGGAACT:6.11352e-06):0.0212306):0.00884467):0.00320769):0.00475848,(959590:0.0141062,1106082:0.00881264):0.00564223):0.00417931,((587793:0.00802574,570988:0.0165072):0.00626083,(19085:0.0203691,2354411:0.0244774):0.0069946):0.0179911):0.00245223,((((((575419:0.00714245,4111970:0.00407029):0.00315884,((((4384160:9.30894e-06,TGGGGAATATTGGACAATGGGCGCAAGCCTGATCCAGCCATGCCGCGTGAGTGATGAAGGCCTTAGGGTTGTAAAGCTCTTTCAGTAGGGAAGATAATGACGGTACCTACAGAAGAAGCCCCGGCTAACTTCGTGCCAGCAGCCGCGGTAATACGAAGGGGGCTAGCGTTGTTCGGATTTACTGGGCGTAAAGCGCACGTAGGCGGATTGGTCAGTTAGAGGTGAAATCCTGGAGCTCAACTCCAGAACT:6.11352e-06):0.00952304,((1121719:1e-06,(935590:0.00434716,107598:0.00156963):0.00558341):0.00554378,(746873:0.00439398,(721994:0.00429443,(823090:0.00958751,369096:0.00258055):0.00496093):0.00554755):0.00316833):1e-06):0.00558666,((1081430:0.0158855,(113140:1e-06,4315837:0.00236161):0.00157818):1e-06,(1048018:0.00110943,(142990:0.00266092,4315845:0.00460199):0.00970418):0.00615014):0.00239199):0.00324282,((((1003541:0.00842656,(913849:0.0141928,(227483:0.00302253,(144518:0.00749163,136375:0.000730903):0.00416395):0.00207794):0.00189164):0.000847932,(1075449:0.00265474,((4288810:0.00326255,((350951:0.000817423,987934:0.00156283):0.00634363,(1131752:0.00490085,((219291:1e-06,2160433:0.00548226):1e-06,4451034:0.00330403):0.000902619):1e-06):0.00157088):0.00389946,(4406479:0.00718411,(4462592:0.0149596,(1048774:0.0068868,((4467213:0.00160124,341350:0.00877494):0.00046054,(1127852:0.00425537,((3152089:1e-06,((1075509:0.00259562,4384329:1e-06):0.00235938,(1027196:0.00695049,4319475:0.00181662):0.00450606):1e-06):1e-06,1147622:0.00260502):0.0020315):0.00142491):0.00156614):0.00109744):1e-06):0.00710353):0.00245074):0.00277644):0.00483659,(989639:0.00286936,(1047866:0.00293409,93573:0.0142248):0.00253995):0.00269551):0.002873,(1067466:0.00484353,(1024128:0.00755234,(962166:0.00402112,1104340:0.00258268):0.0028018):0.00969763):0.00206005):0.00470206):1e-06):0.00318721,((((72877:0.00437083,99122:0.00813597):0.0051642,(137633:0.000849588,355188:0.0204664):0.00249239):0.00326006,((224522:0.00306994,(798097:0.00274456,236568:0.00914136):0.0024832):0.00178748,(174315:0.0113925,953551:0.00541849):0.00229794):0.00165565):0.00161979,(((((332501:0.00932569,2441711:0.0031981):0.00590183,4380932:0.00317833):0.00235646,(278986:1e-06,656361:1e-06):0.00491627):0.000803761,(991466:0.00261106,(((369281:7.20831e-06,TGGGGAATATTGGACAATGGGCGCAAGCCTGATCCAGCCATGCCGCGTGAGTGATGAAGGCCTTAGGGTTGTAAAGCTCTTTCAGTGGGGAAGATAATGACGGTACCCACAGAAGAAGCCCCGGCTAACTTCGTGCCAGCAGCCGCGGTAATACGAAGGGGGCTAGCGTTGTTCGGATTTACTGGGCGTAAAGCGCACGTAGGCGGATTGTTAAGTGAGGGGTGAAATCCTGGAGCTCAACTCCAGAACT:6.11352e-06):0.00368344,(901565:0.00497675,686439:0.00342881):0.00234455):0.00182961,((((1085926:0.00881008,2994819:0.00284076):0.00186785,((1045933:0.00642165,(660947:0.00784722,699670:0.0017536):0.00258036):0.000773548,((((4448219:1e-06,(241199:0.017875,(502999:0.00617828,294392:0.00748039):0.00463114):1e-06):0.00315082,((516214:0.00393093,141810:0.00406741):0.00139888,(814598:0.00254684,2994815:0.00942379):0.000753109):0.00174951):0.00153803,((2574589:1e-06,((82418:0.00475933,(682783:0.00900967,811352:1e-06):0.00163178):0.00313694,829010:0.0087618):1e-06):0.00235153,(632387:0.00868675,(278399:0.000828179,(165558:0.00157696,4407969:1e-06):0.0047268):0.001564):0.000791698):0.0015986):0.00475763,995276:0.00780447):1e-06):0.00156386):1e-06,1739997:0.000781816):0.000769739,(((878987:0.000871941,679546:0.00631625):0.00638832,(1104454:0.00792042,772053:0.00315485):1e-06):0.00390256,675593:0.0015745):0.000785005):0.00317086):0.00155484):0.00234912):0.000784042,((4397186:0.00337886,4474263:0.00337927):8.54641e-05,(1053775:0.00487064,624940:0.0138199):0.00506047):0.00453813):0.00159152):0.00164338):0.00265668,((2753145:0.0071646,(563292:0.00539412,4452721:0.0050557):0.00583535):0.00495328,(540553:0.0068493,((853445:0.0105914,(1656470:0.00497975,4423144:0.00810604):0.00325059):0.000796481,4405636:0.000809361):0.00526038):0.00270752):0.00509371):0.00355669,((226508:0.0199119,(860073:0.0173645,(4446964:0.00111391,(1681530:0.00970145,245814:0.0235613):0.00313892):0.00853514):0.00571259):0.00481199,((224543:0.00495883,3926111:0.0138503):0.00347116,(3645904:0.00968022,1123369:0.0158306):0.00270972):0.00290343):0.00405356):0.00169498,((818484:0.0023724,1131255:1e-06):0.0112709,(273185:0.0218877,257458:0.00486377):0.00642202):0.00516034):0.00288758):0.00462833):0.00517748)'g__Devosia':0.0248702,(((325677:0.0255417,(4476287:0.0190373,((((2648149:0.00404193,135498:0.00714982):0.00050606,(4394486:0.0106398,((582404:0.00720239,(917635:0.00478728,((1115614:0.00237892,(4394901:0.00566466,534948:0.00991327):0.0015953):1e-06,3754064:1e-06):0.00238531):0.00083733):0.00167523,421020:0.00349942):0.00919275):0.00853282):0.00473499,(4317136:0.0120569,((955137:0.00875395,((((114859:0.0123528,((4375477:0.0645741,((((4389428:1e-06,(143371:0.00163141,142160:0.00661675):0.00163419):0.00237717,((268198:0.00802543,(((2479385:0.00622027,(342767:0.000864208,312600:0.00171597):0.00376911):0.00481683,((824470:0.00236973,((114564:0.00421129,(4421286:0.00547534,4421287:0.0147432):0.00364707):1e-06,114477:1e-06):1e-06):1e-06,1124399:1e-06):0.00132494):0.00104867,4350610:0.000808813):1e-06):0.00320489,(114512:0.00328463,1104820:0.00161159):1e-06):0.000792032):0.00171844,1112813:0.00238545):0.0192782,(161779:0.00383087,(3787585:0.00750055,(109099:0.00159917,1127860:1e-06):1e-06):0.0239708):0.00905927):0.0172073):0.0036382,(1021024:1e-06,(108546:0.00719224,(319509:0.00558925,4608:1e-06):0.0021701):0.00679981):0.00170827):0.000800902):0.00489344,((735185:0.0125913,(194356:0.0186166,(91427:0.0157264,(243534:0.00330887,92008:0.0016602):0.00693593):0.00571504):0.0014916):0.00517891,4426296:0.00728471):0.00677725):0.00526492,((((4463259:0.0143191,((938795:1e-06,1110850:0.000798239):1e-06,(226402:0.0203704,220216:0.028123):0.00512358):0.000728178):0.00164106,(165867:0.00260995,(533489:0.00238056,(566598:0.00244629,(151808:0.00162272,1084983:0.00683989):0.0015848):0.000992684):0.00204622):1e-06):0.00366628,((70630:0.00119587,1126922:0.00671677):0.00119256,((295647:0.00165462,150935:1e-06):0.00162727,(689908:0.0154557,(3293600:0.016098,175858:1e-06):0.000889327):0.0018404):1e-06):1e-06):0.00156981,(173409:0.00364097,(654331:0.00399319,1134528:0.000970331):0.000968576):0.000804223):0.00330595):0.00411449,((88263:0.00422478,(524664:0.00590862,(822328:0.0128487,269625:0.00258919):0.00160843):0.00402075):0.0021368,185052:0.00797517):0.00198989):0.0016809):1e-06,558334:0.0381764):0.00276508):0.00701181):0.00211314,((556600:6.43878e-06,TGGGGAATATTGGACAATGGGCGCAAGCCTGATCCAGCCATGCCGCGTGAGTGATGAAGGCCCTAGGGTTGTAAAGCTCTTTCAGCGAGGAGGATAATGACGTTACTCGCAGAAGAAGCCCCGGCTAACTTCGTGCCAGCAGCCGCGTTAATACGAAGGGGGCTAGCGTTGTTCGGAATCACTGGGCGTAAAGCGCACGTAGGCGGACTTTTAAGTCAGGGGTGAAATCCCGGGGCTCAACCTCGGAACT:0.00609907):0.00164189,((665261:0.00290374,535229:0.00229725):0.00281849,(621303:0.000793199,((4380315:0.00560704,4395099:0.00239657):0.000797221,((90998:5e-07,TGGGGAATATTGGACAATGGGCGCAAGCCTGATCCAGCCATGCCGCGTGAGTGATGAAGGCCCTAGGGTTGTAAAGCTCTTTCAGCGAGGAGGATAATGACGTTACTCGCAGAAGAAGCCCCGGCTAACTTCGTGCCAGCAGCCGCGGTAATACGAAGGGGGCTAGCGTTGTTCGGAATCACTGGGCGTAAAGCGCACGTAGGCGGACTTTTAAGTCAGGGGTGAAATCCCGGGGCTCAACCTCGGAACT:6.11352e-06):5e-07,(650809:0.00422065,552487:0.00336515):1e-06):1e-06):1e-06):0.00238798):1e-06):0.0102448):0.00771875):0.0136045):0.0127173,((1120070:0.0231667,(593115:0.000830977,538848:1e-06):0.0145811):0.00909197,122223:0.0216491):0.00558317):0.00752756,(99365:0.0286229,815972:0.0406916):0.0123824):0.0104706)'f__Hyphomicrobiaceae':0.00246509,(((510320:0.0446135,(851049:0.0543544,437584:0.0460777):0.0133859):0.016434,(((585573:0.00622764,(561174:0.0314406,4418989:0.0131497):0.0180353):0.0434216,241615:0.0328132):0.00980309,1140644:0.0199392):0.00298994):0.00533678,((((575053:0.00696717,(1025949:1e-06,((1108018:0.00245832,4474391:0.0015867):0.00577345,1746395:0.00165015):0.00163255):0.00552751):0.00843195,892323:0.0110146):0.000880726,((204451:0.0098603,((715212:0.017079,841708:0.0401621):0.00804625,((257800:0.0207339,(549198:0.023876,4433998:0.00605791):0.0161802):0.00808456,(4380180:0.00861352,(((581361:1e-06,136508:1e-06)'s__americanus':0.0119608,4319051:0.0156685):0.00656243,(2867020:0.0127485,((199880:0.00181424,(348797:0.000792325,1002608:0.000805456):0.00266341)'s__africanus':0.00494517,(4409882:1e-06,752479:0.013685):0.00414832):0.00565922):0.000924755)'g__Candidatus Liberibacter':0.0181373):0.039341):0.00848703):0.00257056)'f__Rhizobiaceae':0.00477112,(((((830057:0.010574,826389:0.00152015):0.00331802,(527143:0.0108482,165611:0.0155796):0.00463833):0.000722874,((((((((942153:0.00803888,((42970:0.0107609,(240333:0.015108,131787:0.0128413):0.0183966):0.00490557,47066:0.00164254):0.000638562):0.00433549,(829589:0.00275797,(4461167:0.0205553,4428469:0.0117164):0.00964793):0.0168036):0.00653356,4469253:0.0241106):0.0024405,3447868:0.00252194):0.00303384,((((4436001:0.00326726,((340714:0.0193323,218154:0.00545043):0.0102279,((((100710:0.00158998,(4294646:1e-06,(((((((2675748:0.00744426,(4386189:0.0025579,((4312458:0.00634575,(2675743:0.0123669,(4303794:0.031783,4303795:0.00775267):0.00530951):0.00270336):0.000590892,2675752:0.00883495):0.00103629):0.000754677):1e-06,(1139493:0.00478686,1122049:0.000795077):1e-06):1e-06,995416:1e-06):1e-06,(2675750:0.0129873,3594624:0.0202039):0.000835109):0.00158283,(193675:1e-06,(((52697:0.00406155,3317525:0.00739116):1e-06,(583225:0.00158522,711809:0.0157385):1e-06):1e-06,5217:0.00158539):0.000790733):1e-06):0.00238037,2105739:1e-06):1e-06,((17422:0.00397609,(((((235385:0.0109831,((1118299:0.0153477,((41027:0.0102043,99535:0.00968193):1e-06,4467212:0.00720473):1e-06):1e-06,1120160:0.000839678):1e-06):5e-07,TGGGGAATATTGGACAATGGGCGCAAGCCTGATCCAGCCATGCCGCGTGAGTGATGAAGGCCCTAGGGTTGTAAAGCTCTTTCACCGGTGAAGATAATGACGGTAACCGGAGAAGAAGCCCCGGCTAACTTCGTGCCAGCAGCCGCGGTAATACGAAGGGGGCTAGCGTTGTTCGGAATTACTGGGCGTAAAGCGCACGTAGGCGGACATTTAAGTCAGGGGTGAAATCCCGGGGCTCAACCCCGGAACT:6.11352e-06):5e-07,550432:0.000823795):1e-06,4312468:0.00407695):1e-06,744902:0.000813618):1e-06):1e-06,(144720:0.0270634,1147475:0.00336648):0.000796669):0.000777769):0.0031633):0.000787395):1e-06,((146818:0.00699023,150328:0.0187826):0.00258298,102733:0.000789746):0.00157959):0.00158183,((((572099:0.0243052,845978:0.00562253):1e-06,(2423512:0.00238366,(3612125:0.000772589,3612124:0.0127631):0.001691):1e-06):1e-06,((((((846604:0.00755654,841330:0.0082385):0.000780515,(4360611:0.00462141,((512395:0.0259831,1116090:1e-06):0.00898176,3426613:0.00520261):1e-06):0.000424241):0.00117561,(1109605:0.00918044,4358025:0.00407823):0.00158367):1e-06,(679436:0.00983416,(573172:0.0065038,838141:0.00699359):0.00418398):0.00157594):1e-06,4472090:1e-06):1e-06,(4335628:0.0228276,((207574:0.00206196,34931:0.00675882):0.000305064,51380:0.00477021):0.000793658):1e-06):1e-06):1e-06,275434:0.0154202)'g__Sinorhizobium':0.0105052):0.000831511,575345:0.00856468):0.00168429):0.00081327):0.00518576,(((((((540750:0.0156072,586712:0.0227945):0.0110189,(836788:0.0557056,((850731:0.0102639,2902520:0.0584216):0.00754886,(850572:0.031998,686593:0.0409463):0.00869239):0.00401667):0.00972667):0.0112888,835194:0.00552879):0.00602852,963779:0.0499206):0.00526551,((4325656:0.00267571,(1134770:0.000904144,(1109051:0.00328631,(((715336:0.01902,((1035985:0.00632796,4453691:0.00509133):0.00746048,(829119:0.00297024,(574248:0.0063202,2125506:1e-06):0.00258289):0.00156989):0.00507987):0.000796779,(170319:0.0127701,(76490:0.00402495,(592589:0.0145022,732002:0.00609946):1e-06):0.0024044):0.000900373):1e-06,(((18318:0.00160158,4479549:1e-06):1e-06,((557314:0.00967476,139732:1e-06):1e-06,(2044338:0.00889154,((1105188:0.0104364,(834348:0.000784499,(1105362:0.000784774,(678784:0.0119852,571469:0.00951996):1e-06):1e-06):0.000993303):0.00364734,((645340:0.00184087,(554980:0.0091208,(733893:0.00583446,(646331:0.00398715,545957:0.0129325):0.00387933):0.0133527):0.0117148):0.00793018,((201034:0.0173369,(615153:0.0033285,560024:0.00495461):0.0107198):0.00810447,(606997:0.0049504,625340:0.0344381):0.00481116):0.0114768):1e-06):0.00413232):0.00322965):0.00960763):1e-06,((4186501:1e-06,4305797:1e-06):0.0040373,4471067:0.00293366):0.00188346):0.00237776):0.00386883):0.00560978):0.00284563):0.00477766,(((1145855:0.00163038,(250206:0.0091357,(142056:0.0132274,((1115554:0.00558442,4369201:0.00242022):0.000771738,(((560283:0.0055107,((((5266:0.0171297,2851791:0.00407177):1e-06,((128112:0.00768675,4429316:0.007552):0.00249695,(((5457:1e-06,(88458:0.00240853,(4279569:0.00456266,(((557321:0.00164121,152349:1e-06):1e-06,(570385:0.00331607,((((579047:0.00180384,548406:0.00500518):1e-06,4388677:1e-06):1e-06,578517:0.00246246):0.00102841,567572:0.000826109):0.00177717):0.003536):0.00219899,((4353654:0.0111677,4418393:0.00595713):0.00386634,3966251:0.000783491):0.00417493):0.000796208):0.00119621):1e-06):1e-06,1018165:0.00615703)'s__vitis':0.00886168,(4279573:1e-06,811597:0.00577052):0.000946033):0.000780033):1e-06):0.0015898,(730345:0.00446408,743982:0.00235767):1e-06):0.00317436,((4458358:0.000860229,587039:1e-06):0.00161712,(219954:0.00158153,4329093:0.00159022):0.00974377):0.000764129):1e-06):0.00316441,4350436:1e-06):1e-06,(49700:0.00479779,1105689:0.0155834):0.000756696):0.00317454):0.00162195):0.00064301):0.00486991):0.0017187,(((((1117877:0.0047592,(764763:0.00964682,(583049:1e-06,4443109:0.000790951):0.00762098):0.00824018):0.0108815,(5424:0.0130168,(155955:0.000840482,4423084:0.0192721):0.00690231):0.00514915):1e-06,((((((513708:0.0186423,811180:0.000888699):0.0025095,((936679:0.0026253,((((2663183:0.00238105,(((2954729:1e-06,4045633:0.00754785):0.00481995,306515:0.00401838):0.000659355,((1063224:0.000873808,(2719940:0.00160025,299472:0.000808267):1e-06):0.00158732,1146797:0.000836775):0.00644416):9.44984e-05):1e-06,(1051136:5e-07,TGGGGAATATTGGACAATGGGCGCAAGCCTGATCCAGCCATTCCGCGTGAGTGATGAAGGCCTTAGGGTTGTAAAGCTCTTTCACCGATGAAGATAATGACGGTAGTCGGAGAAGAAGCCCCGGCTAACTTCGTGCCAGCAGCCGCGGTAATACGAAGGGGGCTAGCGTTGTTCGGAATTACTGGGCGTAAAGCGCACGTAGGCGGATATTTAAGTCAGGGGTGAAATCCCGCAGCTCAACTGCGGAACT:0.00598144):5e-07):1e-06,5455:1e-06):1e-06,(820549:1e-06,(4475221:0.000788265,221087:0.00395923):1e-06):1e-06):0.00157706):0.000968064,5447:0.00700934):0.00161945):0.00491644,(((255837:0.00161057,738649:0.00175657):1e-06,(3887607:1e-06,(637238:0.00441683,(((201562:0.00246212,(614651:0.000839361,1128529:1e-06):0.000785958):0.0047348,(816760:0.00870936,(1713403:1e-06,(179906:0.000793124,(665204:5e-07,TGGGGAATATTGGACAATGGGCGCAAGCCTGATCCAGCCATGCCGCGTGAGTGATGAAGGCCCTAGGGTTGTAAAGCTCTTTCACCGGAGAAGATAATGACGGTATCCGGAGAAGAAGCCCCGGCTAACTTCGTGCCAGCAGCCGCGGTAATACGAAGGGGGCTAGCGTTGTTCGGAATTACTGGGCGTAAAGCGCACGTAGGCGGACATTTAAGTCAGGGGTGAAATCCCGGGGCTCAACCCCGGAACT:6.11352e-06):5e-07):0.00318858):0.00461509):0.00405673):0.00755517,(201245:0.0136194,166577:0.0111792):0.00935401):0.00242735):1e-06):0.00158914):0.00152515,((613031:1e-06,616402:0.00157978):0.00240484,560086:0.00883417):0.00245577):0.00370493):0.0019583,((((773284:0.00386617,(1117207:0.00489057,(3768995:0.0112136,3188751:0.00171002):0.00222226):0.00578159):0.000896103,(557975:0.00249815,4478869:0.000801699):1e-06):1e-06,((1760911:0.00501721,((5446:1e-06,(5438:0.00157534,645251:0.000786972):1e-06):0.00157496,((107491:0.00162124,(107789:0.0409145,107637:0.0430464):0.00101989):1e-06,218024:0.00157796):1e-06):1e-06):0.00079733,5452:0.000788139):0.00079828):1e-06,240330:0.00080432):1e-06):0.00442886,(((521073:0.0131134,((((216594:0.00327114,((1140200:5e-07,TGGGGAATATTGGACAATGGGCGCAAGCCTGATCCAGCCATGCCGCGTGAGTGATGAAGGCCTTAGGGTTGTAAAGCTCTTTCACCGGAGAAGATAATGACGGTATCCGGAGAAGAAGCCCCGGCTAACTTCGTGCCAGCAGCCGCGGTAATACGAAGGGGGCTAGCGTTGTTCGGAATTACTGGGCGTAAAGCGCACGTAGGCGGACTTTTAAGTCAGGGGTGAAATCCCGGGGCTCAACCCCGGAACT:6.11352e-06):0.0,TGGGGAATATTGAACAATGGGCGCAAGCCTGATCCAGCCATGCCGCGTGAGTGATGAAGGCCTTAGGGTTGTAAAGCTCTTTCACCGGAGAAGATAATGACGGTATCCGGAGAAGAAGCCCCGGCTAACTTCGTGCCAGCAGCCGCGGTAATACGAAGGGGGCTAGCGTTGTTCGGAATTACTGGGCGTAAAGCGCACGTAGGCGGACTTTTAAGTCAGGGGTGAAATCCCGGGGCTCAACCCCGGAACT:0.00603809):5e-07):0.00528833,((200464:0.011534,(170189:0.0126813,161725:0.00161566):0.000686276):0.00722102,((864418:1e-06,(173386:0.00319549,(99135:0.0040381,(494367:0.00985909,(1104431:0.00333332,4431178:0.000795372):0.00566451):0.000713355):1e-06):0.00564033):0.00157679,494876:0.00176451):0.00315923):0.000920389):0.00320373,(902174:0.00895551,(192524:0.00376753,4356396:0.011284):0.00514356):0.00315294):1e-06,(155498:0.00155309,((133249:0.00906758,4304056:1e-06):0.00822978,(159130:0.00239333,132779:0.001708):0.00240788):0.0057429):0.00575961):0.00223615):0.00911698,37137:0.00565721):0.000696582,(((((564161:0.00503498,77532:0.0133986):0.00767109,4301407:0.00251513):0.00602612,767409:0.0105325):0.00292144,(155854:0.0105484,102315:1e-06):0.000830826):0.00634,(530568:0.0026089,(4417724:0.00762103,(243829:0.00882579,4424907:0.0136032):0.00473665):0.00313868):0.00238201):1e-06):0.00202758):0.0057624,(((225582:0.00177287,(215874:1e-06,(5439:0.00168135,1579723:1e-06):1e-06):0.00296614):0.00245019,(4381618:0.00940457,(1121513:0.00169097,((((1713416:0.000896315,932083:0.00791511):0.00401106,2954730:0.0074228):0.00460068,(51992:0.00234824,748412:0.00427682):0.00298953):0.00399573,220269:0.0129652):1e-06):0.00303725):0.00218705):0.00499414,(((1140802:0.00710307,((102000:0.00181848,((572767:0.0016483,69833:0.00674356):1e-06,(809760:1e-06,509922:0.0141171):1e-06):0.00402818):0.00657632,((3704275:0.000800094,(152035:0.0032121,(275052:0.00859491,((229692:6.59636e-06,TGGGGAATATTGGACAATGGGCGCAAGCCTGATCCAGCCATGCCGCGTGAGTGATGAAGGCCTTAGGGTTGTAAAGCTCTTTCAGTAGGGAAGATAGTGACGGTACCTACAGAAGAAGCCCCGGCTAACTTCGTGCCAGCAGCCGCGGTAATACGAAGGGGGCTAGCGTTGTTCGGAATTACTGGGCGTAAAGCGCACGTAGGCGGACATTTAAGTCAGGGGTGAAATCCCGGGGCTCAACCTCGGAACT:6.11352e-06):0.0,TGGGGAATATTGGACAATGGGCGCAAGCCTGATCCAGCCATGCCGCGTGAGTGATGAAGGCCTTAGGGTTGTAAAGCTCTTTCAGTAGGGAAGATAATGACGGTACCTACAGAAGAAGCCCCGGCTAACTTCGTGCCAGCAGCCGCGGTAATACGAAGGGGGCTAGCGTTGTTCGGAATTACTGGGCGTAAAGCGCACGTAGGCGGACATTTAAGTCAGGGGTGAAATCCCGGGGCTCAACCTCGGAACT:6.11352e-06):0.00674808):0.0022984):0.00673476):0.00159779,(944835:0.00534577,244917:0.00728393):0.00477798):0.00225396):0.00886906):0.00112315,4403264:0.00647078):0.00412076,(((120422:0.00396866,1126460:1e-06):0.00661048,TGGGGAATCTTGGACAATGGGCGCAAGCCTGATCCAGCCATGCCGCGTGAGTGAAGAAGGCCTTAGGGTTGTAAAACTCTTTCGCCGGAGAAGATAATGACGGTATCCGGAGAAGAAGCCCCGGCTAACTTCGTGCCAGCAGCCGCGGTAATACGAAGGGGGCTAGCGTTGTTCGGAATTACTGGGCGTAAAGCGCACGTAGGCGGGCTTGTAAGTAGGGGGTGAAATCCCAGGGCTCAACCCTGGAACT:0.0551585):0.00708467,((((550934:0.00641486,(136749:0.00980818,346116:0.00931014):0.00158375):0.000789051,(4355265:1e-06,(5304:0.000791862,1748567:0.000789959):1e-06):1e-06):0.000788201,((102630:0.00476866,(227447:0.000789352,(4338723:0.00164188,70392:0.00159779):1e-06):1e-06):1e-06,(1093466:0.0106453,158565:0.00347181):0.0068998):0.00238995):0.00107913,((107199:1e-06,((45894:1e-06,((74262:0.0048719,39270:0.00249819):0.000960681,49093:0.0135815):1e-06):0.000811836,(((349762:0.00265696,4481405:0.000859797):1e-06,822996:0.00164892):1e-06,107348:0.0145806):0.000537724):1e-06)'s__sullae':0.00160876,((107049:0.000807506,(352865:0.00160444,87473:0.000806696):1e-06):0.00577362,405655:0.0126411):0.000628867):0.00392706):0.00555434):0.00325045):0.00425872):0.00490789):0.00705543):0.00621757,(((811496:1e-06,4371656:1e-06):0.0132523,(4337622:0.0195966,((1061088:0.00787543,((567667:0.00531093,3076542:0.0062977):0.00175241,107714:0.00256479):0.000854068):0.00334055,(((885986:0.00174594,(4362795:0.0149184,1808780:0.00176685):0.000850358):0.00171148,((459244:0.00339586,1076376:0.00962543):0.00204082,(((948967:0.00192737,(554002:0.0137997,(267554:0.0178579,761294:0.00234591):0.00656958):0.00302272):0.00279415,((589676:0.00859856,(247581:0.00800453,790999:0.0105158):0.00657543):0.00100588,(243842:0.00400961,813301:0.00719672):0.00394143):0.00243301):0.00650154,969805:0.00437411):0.00401537):0.00077811):0.00158898,574749:0.000801272):0.00446601):0.00900736):0.00850721):0.00428152,(582463:0.00323574,(764703:0.0653403,4440449:1e-06):0.00864226):0.00494992):0.00447417):0.00811679,((780234:0.00695489,((1111098:5e-07,TGGGGAATATTGGACAATGGGCGCAAGCCTGATCCAGCCATGCCGCGTGAGTGATGAAGGCCCTAGGGTTGTAAAGCTCTTTCACCGGTGAAGATAATGACGGTAACCGGAGAAGAAGCCCCGGCTAACTTCGTGCCAGCAGCCGCGGTAATACGAAGGGGGCTAGCGTTGTTCGGAATTACTGGGCGTAAAGCGCACGTAGGCGGATATTTAAGTCAGGGGTGAAATCCCAGAGCTCAACTCTGGAACT:6.11352e-06):5e-07,782106:0.0082709):1e-06):0.0012614,((((252822:1e-06,5410:0.000788798):0.00316961,(1030162:0.00612947,315015:0.00491954):1e-06):0.00410963,((((5409:0.00157862,628400:0.00237576):0.00157646,((4363679:0.00759208,817516:1e-06):0.000887349,4324864:1e-06):1e-06):0.00157332,((3285902:1e-06,(5415:1e-06,(588238:0.00413812,1076666:0.00614351):1e-06):1e-06):1e-06,(171777:0.00323367,4465357:1e-06):0.00235701):1e-06):0.00394151,(587691:0.00329688,(1051766:0.00262903,(152350:0.0104218,128628:1e-06):0.00395193):0.00314752):1e-06):0.00233424):0.00160838,((4454700:1e-06,(4353616:0.00435412,33043:0.00688408):1e-06):0.005281,((670117:5.13407e-06,TGGGGAATATTGGACAATGGGCGCAAGCCTGATCCAGCCATGCCGCGTGAGTGATGAAGGCCTTAGGGTTGTAAAGCTCTTTCACCGGTGAAGATAATGACGGTAACCGGAGAAGAAGCCCCGGCTAACTTCGTGCCAGCAGCCGCGGTAATACGAAGGGGGCTAGCGTTGTTCGGAATTACTGGGCGTAAAGCGCACGTAGGCGGACATTTAAGTCAGGGGTGAAATCCCGGGGCTCAACCTCGGAACT:6.11352e-06):0.00525216,(1075600:0.014773,(66930:0.00481235,2258407:0.00316037):0.00401785):0.00484417):0.00527926):0.0040086):0.00208594):0.00125116):0.00363248):0.00310532,((645742:0.00525589,(580893:0.00751014,279343:1e-06):0.00205255):0.00201515,(1004221:0.00162357,((87284:0.00248752,611310:0.0047428):0.00318948,(4315844:0.0137516,(330104:0.00486133,(897500:0.0169958,((583148:1e-06,(539390:0.00647511,562882:1e-06):0.00240795):0.009076,(16308:0.00330213,(157896:0.0048925,157614:1e-06):0.00381354):0.00232397):0.00280119):0.00210661):0.00160217):1e-06):0.00203626):0.00368478):0.000787004)'g__Agrobacterium':0.00397924):0.000623074):0.0025618,((220081:0.000785879,((((170340:0.00528055,(906396:0.00122645,963763:0.00498742):0.00522459):0.00480206,149885:0.00918061):0.00163647,((((612803:6.20967e-06,TAGGGAATATTGGGCAATGGACGCAAGTCTGACCCAGCCATGCCGCGTGAATGATGAAGGCCTTAGGGTTGTAAAGTTCTTTCGCAGGTGAAGATAATGACGGTAACCTGATAAGAAGCCCCGGCTAACTTCGTGCCAGCAGCCGCGGTAATACGAAGGGGGCTAGCGTTGTTCGGAATTACTGGGCGTAAAGCGCATGTAGGCGGTCCTACAAGCCAGAGGTGAAATCCCGGAGCTCAACTTCGGAATT:0.134466):0.000788628,((4347741:0.0078831,1131306:0.00324126):0.000938326,4302403:0.00338927):1e-06):1e-06,212299:0.00479629):0.0057311,4383983:0.00897748):0.00445527):0.00581362,74374:1e-06):1e-06):1e-06,5263:0.0190577):0.00156519):0.00395772,(1814672:0.00100775,(((((512075:1e-06,5389:0.00157908):1e-06,(149175:1e-06,(971870:0.00978475,(103410:1e-06,(135459:1e-06,136099:0.000795444):1e-06):0.00318679):0.00241395):0.00475724):0.00237087,(((831489:0.00158688,((2367208:0.00398148,2876301:0.00589173):1e-06,4317512:1e-06):1e-06):0.00158376,((275495:0.00320797,142346:0.00564305):0.000754239,(((676789:0.0282733,(1738304:0.00256131,4409759:0.0373503):1e-06):0.000586935,(240391:1e-06,102256:1e-06):0.00159418):0.00480579,(2426250:1e-06,(4296531:0.00304974,(220539:0.0014567,(224127:0.00220834,217585:0.00415855):0.00109787):0.000441621):0.00146606):1e-06):0.00399786):1e-06):0.00480579,(225133:0.00642313,((1012741:0.00352203,(2020373:0.00581603,((((((((848768:0.00329568,4348172:0.0180729):1e-06,((4407847:0.0190669,105807:0.00636896):1e-06,559108:1e-06):1e-06):1e-06,(80813:0.00439908,80113:0.00543422):0.00658246):0.000787807,(276119:1e-06,(638961:0.002628,4384751:1e-06):0.00319318):1e-06):0.00315752,(4448645:0.00332168,(((((818349:0.00523691,218095:0.0189102):1e-06,836406:0.00434277):1e-06,826666:0.00256152):1e-06,1104627:0.0137205):1e-06,(217747:0.000791524,((((4396480:0.00883827,221579:0.00815841):1e-06,((4396481:0.011252,((((4482867:0.0237982,(4376886:0.0241191,4387904:0.0162789):1e-06):1e-06,(((4348843:0.0130265,4369464:0.0105834):0.000871145,(4396479:0.01521,566975:0.0147615):0.000963637):1e-06,218446:0.000811276):1e-06):1e-06,221446:0.00239055):1e-06,(4469175:0.0016827,((4410896:0.0381662,4376885:0.029962):0.00157687,(((1106204:0.0146754,1104546:0.0143733):0.00279963,1107243:0.0175741):1e-06,4435206:0.0326331):1e-06):1e-06):1e-06):1e-06):1e-06,1143174:0.000791023):1e-06):5e-07,TGGGGAATATTGGACAATGGGCGCAAGCCTGATCCAGCCATGCCGCGTGAGTGATGAAGGCCCTAGGGTTGTAAAGCTCTTTCACCGGAGAAGATAATGACGGTATCCGGAGAAGAAGCCCCGGCTAACTTCGTGCCAGCAGCCGCGGTAATACGAAGGGGGCTAGCGTTGTTCGGAATTACTGGGCGTAAAGCGCACGTAGACGGATCGATCAGTCAGGGGTGAAATCCCAGGGCTCAACCCTGGAACT:0.00609233):5e-07,224417:1e-06):1e-06):1e-06)'s__leguminosarum':0.00158999):0.000789288):1e-06,77278:0.000799703):1e-06,(((((4338660:0.00317032,(29133:0.00244709,17261:0.00827988)'s__multihospitium':0.000784645):1e-06,4349606:1e-06):1e-06,2105738:1e-06):1e-06,4369105:0.0179698):0.000757171,308787:0.00686222):0.00319952):0.00157576,((814285:1e-06,(224445:0.000792652,((4388682:0.00644685,2119421:0.00936247):1e-06,3783545:0.00728977):1e-06):1e-06):1e-06,(((5294:0.00162227,573223:0.0161839):1e-06,101994:0.00558653):1e-06,(((102142:0.0127855,4176799:0.0079966):1e-06,4338661:0.00237667):0.000789982,321329:0.00815955):1e-06):1e-06):1e-06):1e-06):0.00476417):0.00156271,((217449:0.0039666,4469176:0.00339233):0.000791642,(5364:1e-06,283372:0.0152225):0.000788682):0.00558699):1e-06):0.00643647):0.00158682)'g__Rhizobium':0.00556346,(((336364:0.0104077,((267876:1e-06,((423506:0.00821634,733554:0.0156524):0.00116066,(2550139:0.000775755,(75987:0.00477491,(((1676407:0.00518326,150175:0.00792632):1e-06,248062:0.00642208):1e-06,46647:0.00473788):0.00238074):0.00157899):0.00116057):0.00200631):1e-06,((227405:1e-06,225279:0.00718594):0.00557781,((1138363:1e-06,(322227:0.0031675,32320:0.00395785):1e-06):1e-06,(2463003:0.00338772,338916:0.0184225):1e-06):0.000787086):1e-06):1e-06):0.00237354,219212:0.00721418):1e-06,516810:0.004757):0.0040095):0.00216849,(4441405:0.00178828,(100083:0.00126784,3317661:0.00150557):0.00304119):0.00482669):0.00570452):0.00470045):0.000768936):1e-06,(((695260:8.42291e-06,TGGGGAATATTGGACAATGGGCGCAAGCCTGATCCAGCCATGCCGCGTGAGTGATGAAGGCCCTAGGGTTGTAAAGCTCTTTCACCGATGAAGATAATGACTGTAGTCGGAGAAGAAGCCCCGGCTAACTTCGTGCCAGCAGCCGCGGTAATACGAAGGGGGCTAGCGTTGTTCGGAATTACTGGGCGTAAAGCGCACGTAGGCGGGTATTTAAGTCAGGGGTGAAATCCCGGAGCTCAACTCCGGAACT:6.11352e-06):0.0172417,553981:0.0293199):0.00809416,573545:0.038753):0.00808336)'f__Rhizobiaceae':0.00402085,(((((((255928:0.00247166,((548253:5e-07,TGGGGAATATTGGACAATGGGCGCAAGCCTGATCCAGCCATGCCGCGTGAGTGATGAAGGTCTTAGGATTGTAAAGCTCTTTCACCGGTGAAGATAATGACGGTAGCCGGAGAAGAAGCCCCGGCTAACTTCGTGCCAGCAGCCGCGGTAATACGAAGGGGGCTAGCGTTGTTCGGATTTACTGGGCGTAAAGCGCACGTAGGCGGATTTTTAAGTCAGGGGTGAAATCCCGGGGCTCAACCCCGGAACT:6.11352e-06):5e-07,1124781:1e-06):0.0154942):0.00740242,(((((((240253:0.000818299,(5441:1e-06,5442:0.00160114):0.00157609)'s__undicola':0.00933788,(((((2021871:0.007835,(((((4384107:1e-06,((((106958:0.00711554,TGGGGAATCTTGGACAATGGGCGCAAGCCTGATCCAGCCATGCCGCGTGAGTGAAGAAGGCCTTAGGGTTGTAAAACTCTTTCGCCGGAGAAGATAATGACGGTATCCGGAGAAGAAGCCCCGGCTAACTTCGTGCCAGCAGCCGCGGTAATACGAAGGGGGCTAGCGTTGTTCGGAATTACTGGGCGTAAAGCGCACGTAGGCGGGTTTGTAAGTAGGGGGTGAAATCCCAGGGCTCAACCCTGGAACT:0.0537857):0.000219219,4303796:0.0242679):0.00164649,47953:0.00400087):1e-06,((((4365537:0.00780888,(4355594:0.005609,426995:0.0105343):0.000789955):0.000963611,((4441375:0.00506945,628765:0.00168956):1e-06,((184622:0.00720656,((((4398310:1e-06,(190446:0.00700023,330237:0.00977219):1e-06):1e-06,((5419:0.00631908,((846639:0.0156591,615896:0.0552955):0.00361976,3892612:0.0725723):0.00182731):1e-06,792073:0.00404982):1e-06):5e-07,TGGGGAATATTGGACAATGGGCGCAAGCCTGATCCAGCCATGCCGCGTGAGTGATGAAGGCCTTAGGGTTGTAAAGCTCTTTCACCGATGAAGATAATGACGGTAGTCGGAGAAGAAGCCCCGGCTAACTTCGTGCCAGCAGCCGCGGTAATACGAAGGGGGCTAGCGTTGTTCGGAATTACTGGGCGTAAAGCGCACGTAGGCGGATATTTAAGTCAGGGGTGAAATCCCGCAGCTCAACTGCGGAACT:6.11352e-06):5e-07,4423787:0.00642359):1e-06):1e-06,38391:0.00573221):1e-06):1e-06):1e-06,(3542716:0.00795516,((((241317:0.00170964,143494:0.0243758):0.0121999,587424:0.00815378):0.00161011,3795779:0.00162731):1e-06,217367:0.000796296):1e-06):1e-06):0.0032081,(108855:1e-06,95229:1e-06):0.00157336):0.00320793):1e-06):5e-07,TGGGGAATATTGGACAATGGGCGCAAGCCTGATCCAGCCATGCCGCGTGAGTGATGAAGGCCTTAGGGTTGTAAAGCTCTTTCACCGGAGAAGATAATGACGGTATCCGGAGAAGAAGCCCCGGCTAACTTCGTGCCAGCAGCCGCGGTAATACGAAGGGGGCTAGCGTTGTTCGGAATTACTGGGCGTAAAGCGCACGTAGGCGGATATTTAAGTCAGGGGTGAAATCCCAGAGCTCAACTCTGGAACT:6.11352e-06):5e-07,(3246681:0.0031703,847744:0.00912873):0.000760056):1e-06,(((4405114:0.00554623,((145255:0.00474445,255931:0.000778425):1e-06,323633:0.00163849):1e-06):1e-06,241441:0.00249744):1e-06,5412:1e-06):1e-06):0.00128814,(550878:0.0153471,244531:0.00714761):0.00318043):1e-06):0.00202134,146835:0.00395524):0.000350149,((561885:0.0177045,(4479288:0.0236923,2130151:0.00755822):0.0027386):0.00634283,511635:0.00338212):0.0088029):0.00303754,4385222:0.0136401):0.0015823,(244116:0.0220178,((268278:5e-07,TGGGGAATATTGGACAATGGGCGCAAGCCTGATCCAGCCATGCCGCGTGAGTGATGAAGGCCTTAGGGTTGTAAAGCTCTTTCACCGATGAAGATAATGACGGTAGTCGGAGAAGAAGCCCCGGCTAACTTCGTGCCAGCAGCCGCGGTAATACGAAGGGGGCTAGCGTTGTTCGGAATTACTGGGCGTAAAGCGCACGTAGGCGGATATTTAAGTCAGGGGTGAAATCCCAGAGCTCAACTCTGGAACT:6.11352e-06):5e-07,((2902519:0.00877094,4333206:0.0101223):1e-06,(329286:0.00791766,1109387:0.000785915):1e-06):1e-06):0.00168443):0.00236267):0.00630763):0.00319517,(323791:0.00789357,4469549:0.00908095):0.00473657)'f__Rhizobiaceae; g__Agrobacterium':0.00110362,((3972071:0.00697722,((195857:0.00158934,153696:1e-06):0.00482967,((4332758:7.68128e-06,TGGGGAATATTGGACAATGGGCGCAAGCCTGATCCAGCCATGCCGCGTGAGTGATGAAGGCCTTAGGGTTGTAAAGCTCTTTCACCGATGAAGATAATGACGGTAGTCGGAGAAGAAGCCCCGGCTAACTTCGTGCCAGCAGCCGCGGTAATACGAAGGGGGCTAGCGTTGTTCGGAATTACTGGGCGTAAAGCGCACGTAGGCGGATATTTAAGTCAGGGGTGAAATCCCGGGGCTCAACCCCGGAACT:6.11352e-06):0.00392513,(843074:1e-06,1104759:0.0039606):0.00896421):0.00569491):0.00394728):1e-06,((215523:0.00893609,(4363665:0.00290511,(349951:1e-06,(579409:0.0121432,1126255:0.000725369):0.00242787):0.00343227):0.00625094)'g__Martelella':0.0235181,(3678476:0.00743161,(1582784:0.00163547,932006:0.00175677):1e-06):0.0108351):0.00656965)'f__Aurantimonadaceae':0.0023503):0.00303252,(219287:0.000787509,(223514:0.000787389,1085627:0.0034834):1e-06):0.00751889):0.00132617,((4338722:0.00308657,((696234:5.13813e-06,TGGGGAATATTGGACAATGGGCGCAAGCCTGATCCAGCCATGCCGCGTGAGTGATGAAGGCCTTAGGGTTGTAAAGCTCTTTCACCGGAGAAGATAATGACGGTATCCGGAGAAGAAGCCCCGGCTAACTTCGTGCCAGCAGCCGCGGTAATACGAAGGGGGCTAGCGTTGTTCGGAATTACTGGGCGTAAAGCGCACGTAGGCGGGCATTTAAGTCAGGGGTGAAATCCCAGAGCTCAACTCTGGAACT:6.11352e-06):0.00262558,(245182:0.00251196,235404:0.00161122):0.000804953):0.00419778):0.00572867,226596:0.0146186):0.00335706):0.00077426,(((4362306:0.0100589,(3149269:0.000813697,(1114665:0.00478202,4441218:1e-06):0.00187486):1e-06):0.00104879,1071123:0.0050411):0.00157784,((4478868:0.00472737,(140068:0.00791955,38159:0.0090817):0.00232696):0.00494991,((516422:0.0132146,657697:0.00110802):0.00227778,579071:0.00576539):0.00208173):1e-06):0.00457983):0.0018658):0.00304691,((4301099:0.0355957,4308376:0.00541525):0.00694058,(349041:0.00338262,(((132981:0.00676462,(578761:0.00842982,256527:0.0121969):0.00155713):0.00166532,(776070:0.00313032,(1128905:0.00157802,(((((4422394:1e-06,140320:0.0031619):1e-06,((4312977:0.0204819,653302:0.0256629):0.000672466,(549645:1e-06,834519:0.00166544):0.000819075):1e-06):0.00158063,(59345:0.000794302,(237586:0.00408572,(136134:0.0023826,(165247:0.000791583,729564:0.00209899):1e-06):0.00105027):1e-06):1e-06)'s__granuli':0.00239417,4332229:0.000795495):0.00237418,4100332:0.00318507):0.000798508):0.00323821):0.000744725):0.00242091,3136150:0.00234458):0.00326176)'g__Shinella':0.00646366)'f__Rhizobiaceae':0.00157362):0.00487452,4357975:0.0104976):1e-06,(511375:0.00264189,256730:0.00562886):0.00644603):0.00324389,((((((591010:0.00259255,((579419:0.00501354,509105:0.00639529):0.0144975,142013:0.0199531):0.00411224):0.000323726,(142172:0.00347449,(542591:0.00251664,144822:0.00590601):0.00430518):0.0164611):0.0172386,(((592636:0.00692647,568565:0.00836299):0.00754075,(588040:0.0149184,551742:0.00150866):0.00452184):0.0134341,2286322:0.0313145):0.00272106):0.00287908,((861063:0.00871218,((868144:0.000851324,4212795:1e-06):0.0163482,((4326194:0.000783551,1508909:0.0189352):0.00206809,((4427568:0.0144686,4389653:0.012228):0.00179717,1947245:0.00316114):0.00358566):0.00800137):0.0137045):0.010258,533597:0.00819215):0.0037322):0.00410863,(((104003:0.0252453,((2807127:1e-06,(825940:0.00167099,826925:0.00652907):0.000771686):0.00553723,(830442:0.00958455,(837965:0.00636376,835895:0.0177328):1e-06):1e-06):0.00157386):1e-06,103856:0.000784531):0.00826139,(((((4319417:0.0073893,4443006:0.0032167):0.000736548,(((5492:0.0138325,5490:1e-06):0.000792263,((((257465:0.00236255,3942685:1e-06):0.00155289,100507:0.00160187):0.000787787,4311119:0.00249354):0.00144868,(548956:0.00167931,(268463:0.000800478,268868:0.00190661)'s__washoensis':1e-06):0.00284853):0.000793281):0.000795053,(((4319416:0.00174157,4319419:0.00744938):0.00188424,(1146833:0.00195056,4370938:0.00463929):0.00148774):0.00147582,(4319415:0.00325813,(851455:0.00239135,(189350:0.000699264,5460:0.00594714)'s__bacilliformis':0.00647191):0.00156631):0.000783987):0.00158002):0.000790925):0.00226746,(227943:0.00445883,3582255:0.00512172):0.00202173):0.00282109,268319:0.00518787)'g__Bartonella':0.00588908,4428218:0.00422596):0.000739749):1e-06)'f__Bartonellaceae':0.0100823,(4065042:0.0241951,(201774:0.0215758,200323:0.0216337):0.011915):0.0134133):0.00270519):0.000798994,((((336748:0.00338148,777514:0.00078462):0.00157916,351849:1e-06):1e-06,((1105613:0.00317052,(5207:0.00158279,(4467216:0.0055543,(134359:0.0175049,4466432:0.0144731):0.00117319):1e-06):0.00316051):1e-06,274436:0.00157818):0.000788861):0.00371747,3543573:0.013119):0.00265323):1e-06):0.000731262):0.00441796,((225016:1e-06,(155467:0.00581687,151706:1e-06):0.00159598):0.00481523,(4466771:0.00973334,4374437:0.00231924):0.00810723):0.00207174):0.00386359,((4382604:0.0112771,(548464:0.00391487,4304015:0.00576347):0.00963886):0.00789959,155236:0.0111804):0.00667987):0.00565765,(((147871:0.00480419,(241675:1e-06,2082130:0.00337072):0.000799241):0.0025825,(((225459:1e-06,141776:0.00321562):0.000822401,4332238:0.0131005):0.00180844,(251154:0.00168896,(222375:0.000791296,217348:1e-06):0.000789026):0.00140851):0.00722154):0.00350109,((705063:0.00653088,714181:0.00972718):0.00564496,((128033:0.0113409,(345813:0.022155,(4467218:0.00285936,((((451696:0.00325125,((756386:0.00161633,(546579:1e-06,808837:0.00422667):0.0015934):0.00159406,244544:0.00195612):1e-06):0.00187665,(187531:1e-06,131788:0.00319982):0.000918528):0.00318782,((4397081:1e-06,(((136799:0.00318476,(4441191:0.0085614,((2458172:5.69324e-06,TGGGGAATATTGGACAATGGGCGCAAGCCTGATCCAGCCATGCCGCGTGAGTGATGAAGGCCCTAGGGTTGTAAAGCTCTTTCACCGGTGAAGATAATGACGGTAACCGGAGAAGAAGCCCCGGCTAACTTCGTGCCAGCAGCCGCGGTAATACGAAGGGGGCTAGCGTTGTTCGGATTTACTGGGCGTAAAGCGCACGTAGGCGGACTTTTAAGTCAGGGGTGAAATCCCAGAGCTCAACTCTGGAACT:6.11352e-06):0.0116541,4301498:1e-06):0.000732839):0.00243397):0.00155117,((817783:0.00412607,271876:0.0418926):1e-06,664929:0.00160145):0.00244091):0.00735235,(1667589:1e-06,1135948:0.0117642):1e-06):0.00158961):0.00798664,((575331:0.0425323,140347:0.00514257):0.00042471,821546:0.00163256):0.00245049):0.00166419):0.00532015,((244132:0.0208004,((847889:0.0128827,564995:0.0470977):0.00318448,(((((823809:0.0152049,((548132:0.000800622,((4349784:1e-06,((3092911:1e-06,(272486:0.00331971,((1109033:0.0105085,673513:0.00164875):0.00237751,(((((933356:0.00558742,591634:0.0199841):1e-06,569436:0.0183504):1e-06,(((810299:0.00577348,4385180:0.0115672):0.000698426,262452:0.0224455):0.000830393,206056:0.000809674):1e-06):1e-06,(454104:1e-06,(4446742:0.00237014,842657:0.0229275):1e-06):1e-06):1e-06,203190:0.00983438)'s__intermedium':0.00157272):0.00321035):1e-06):0.0015823,((658919:5e-07,TGGGGAATATTGGACAATGGGCGCAAGCCTGATCCAGCCATGCCGCGTGAGTGATGAAGGCCCTAGGGTTGTAAAGCTCTTTCACCGGTGAAGATAATGACGGTAACCGGAGAAGAAGCCCCGGCTAACTTCGTGCCAGCAGCCGCGGTAATACGAAGGGGGCTAGCGTTGTTCGGATTTACTGGGCGTAAAGCGCACGTAGGCGGACTTTTAAGTCAGGGGTGAAATCCCGGGGCTCAACCCCGGAACT:6.11352e-06):5e-07,(5204:0.00566193,4404477:0.00362141):1e-06):1e-06):0.00261608):0.000866372,135548:0.00345155):1e-06):1e-06,((256276:0.0173697,4308371:0.0212418):0.00405228,((4308373:1e-06,4388385:0.00717991):0.00158837,2574429:0.0147584):1e-06):0.003988):0.00086779):1e-06,(59527:0.00960309,4319735:0.0146184):1e-06):1e-06,237442:1e-06):1e-06,(2229078:0.0146397,224706:0.0121078):0.00161676):1e-06,((581495:0.00167671,139076:0.0040943):1e-06,3947778:0.0105379):1e-06):1e-06):0.00409994):0.00152382,4364488:0.0074943):0.00258578):0.00263172):0.00310451)'g__Ochrobactrum':0.00594241):0.000979485,(((((((434531:0.0127336,(467656:0.00168011,(390157:0.00311841,(370851:0.00251314,383023:0.00167255):0.000832528):1e-06):1e-06):1e-06,(463880:0.00249164,423722:0.0278357):0.000813669):0.000579322,(2902523:0.00303982,(749810:0.000964888,513065:0.0277213):0.00154432):0.0101561):0.0155359,(564278:1e-06,365772:0.003134):0.00596515):0.00204717,(510249:0.00387576,(((4301096:0.00637638,(277755:1e-06,634084:0.00161469):1e-06):0.00157058,(((407459:0.0101917,(930014:0.0118854,547183:0.113377):0.00141402):1e-06,373693:0.00162066):1e-06,1128219:1e-06):1e-06):0.00290166,(817507:0.00491718,809474:0.0147875):0.00237334)'g__Pseudochrobactrum':0.00669121):0.00140843):0.011655,563957:0.0115444):0.00693216,(((167476:0.00233531,113751:0.00322742):0.00335513,((1129841:0.000851474,810940:0.0555393):0.000810948,(241663:1e-06,697045:0.00242811):1e-06):0.00387028):0.00239974,(112415:0.014851,((142375:0.00085118,(695731:0.00948566,(253214:1e-06,(720819:0.0574474,1141071:0.00165199):1e-06):0.00184765):0.00703967):0.00152629,1122955:1e-06):1e-06):0.00957403):0.00175752):0.00322161)'f__Brucellaceae':1e-06):0.00437705):0.000919231):0.0085092):0.00244691,((4431014:0.00981324,(3198540:0.0149684,(155596:0.0120054,4378789:0.0123244):0.00974434):0.00573472):0.0107613,(((((206948:0.0155198,158376:0.0144014):0.00613017,(4318018:0.0105342,(5110:0.0226113,513360:0.0191996):0.00654691):0.0139541):0.0129624,((547097:0.00861445,544249:0.00880668):0.010471,(577123:0.0101883,3004649:0.0306626):0.0155778):0.00534386):0.00566302,(((1103453:0.00731005,((1028978:0.00532664,540566:0.00617916):0.00259882,(511099:0.0113373,352327:0.00492289):1e-06):0.00134382):0.00317049,(664389:0.0218229,(((4434045:0.00227025,654495:0.00723028):0.00424241,1138584:0.0147221):0.00170988,539380:0.00443471):0.00468513):0.00266009):0.00413049,(((340991:0.00513144,(624804:0.00726712,((99367:0.00414268,186218:0.0239056):0.000827275,(4421373:0.0168939,656384:0.0131436):0.000688618):0.000625601):1e-06):1e-06,(3330140:1e-06,(573643:0.00640497,(((((3246685:0.0137489,((211759:0.000796648,(539878:0.00926461,212183:0.00483461):1e-06):1e-06,213860:1e-06):0.00081699):1e-06,((((((547162:0.00481841,227344:0.000878717):0.000862407,(4481564:0.00647234,(93996:0.00578027,(3077552:0.00241848,(323954:0.000793814,220899:0.00239095):1e-06):0.00318572):0.00386566):0.000949681):0.000866661,(155566:0.00322204,149206:0.00444316):0.00610888):1e-06,((5163:0.0146799,5162:0.00732163):0.00984916,1000477:0.00506353):0.00258955):0.00347024,((713714:0.00795736,357197:0.000802382):0.00559914,(((130268:0.00611536,TGGGGAATATTGGACAATGGGCGAAAGCCTGATCCAGCCATGCCGCGTGAGTGATGAAGGCCCTAGGGTTGTAAAGCTCTTTTAACGGTGAAGATAATGACGGTAACCGTAGAAGAAGCCCGGCTAACTTCGTGCCAGCAGCCGCGGTAATACGAAGGGGGCTAGCGTTGTTCGGAATTACTGGGCGTAAAGCGCACGTAGGCGGATATTTAAGTCAGGGGTGAAATCCCGGGGCTCAACCCCGGAACTG:0.00598294):0.00611557,950806:0.00527976):1e-06,((((156049:0.00160455,533461:0.00602078):0.000771211,(803577:0.044525,((1132301:1e-06,(226926:0.00476788,(81838:1e-06,242930:0.0129721):0.00158096):1e-06):1e-06,1142732:0.0148983):0.000865351):1e-06):5e-07,TGGGGAATATTGGACAATGGGCGAAAGCCTGATCCAGCCATGCCGCGTGAGTGATGAAGGCCCTAGGGTTGTAAAGCTCTTTCAACGGTGAAGATAATGACGGTAACCGTAGAAGAAGCCCGGCTAACTTCGTGCCAGCAGCCGCGGTAATACGAAGGGGGCTAGCGTTGTTCGGAATTACTGGGCGTAAAGCGCACGTAGGCGGATATTTAAGTCAGGGGTGAAATCCCGGGGCTCAACCCCGGAACTG:6.11352e-06):0.0,TGGGGAATATTGGACAATGGGCGAAAGCCTGATCCAGCCATGCCGCGTGAGTGATGAAGGCCCTAGGGTTGTAAAGCTCTTTCAACGGTGAAGATAATGACGGTAACCGTAGAAGAAGCCCCGGCTAACTTCGTGCCAGCAGCCGCGGTAATACGAAGGGGGCTAGCGTTGTTCGGAATTACTGGGCGTAAAGCGCACGTAGGCGGATATTTAAGTCAGGGGTGAAATCCCGGGGCTCAACCCCGGAACT:6.11352e-06):5e-07):1e-06):0.00261):0.00318919,577247:0.00641156):1e-06):1e-06,(175882:0.00424109,((4335853:0.000816476,(4297304:0.00414084,4475563:0.00249089):0.000815003):0.000811873,(345292:1e-06,4471173:0.000839486):1e-06):1e-06):0.00160978):1e-06,593314:0.00398412):1e-06,((331914:0.0126866,4355316:0.00554646):0.00440413,(136200:0.00238345,(893253:0.0070358,(442251:0.00261134,4344241:0.00269661):1e-06):0.00454088)'s__huakuii':0.0039887):0.00401486):0.00083885):1e-06):1e-06):1e-06,795096:0.00398834):0.00103613):0.00403415):1e-06,((524448:0.00621892,(806201:0.0088428,261777:1e-06):0.00238977):0.000797737,(((112855:0.00798628,3352048:0.000800252):0.000800319,4432167:0.00320354):0.00155834,((509628:0.0023919,(((4456501:0.00398448,3205427:0.0180698):0.00326344,(581370:1e-06,153982:0.00410272):0.00240365):0.00240366,((((240265:0.00239786,TGGGGAATATTGGACAATGGGCGAAAGCCTGATCCAGCCATGCCGCGTGAATGATGAAGGCCTTAGGGTTGTAAAGTTCTTTCAACGGTGAAGATAATGACGGTAACCGTAGAAGAAGCCCCGGCTAACTTCGTGCCAGCAGCCGCGGTAATACGAAGGGGGCTAGCGTTGTTCGGAATTACTGGGCGTAAAGCGCACGTAGGCGGACTTTTAAGTCAGAGGTGAAATCCCGGGGCTCAACCCCGGAACT:0.0308319):0.00241853,4409765:0.00162119):0.000752962,(565518:1e-06,260145:0.00165417):0.00414671):0.00242499,(((1735961:0.00812462,(873450:0.00444569,(3768996:0.00249286,(72907:0.00470394,828360:0.00166241):0.00562716):0.00317869):0.00313411):1e-06,251208:1e-06):0.00721224,(531912:0.00641013,4406761:0.00326347):0.00485278):1e-06):0.00159295):1e-06):0.00325455,(2164547:0.00234757,1143932:0.0109058):0.0016017):0.000810597):0.00163077):1e-06):0.000827828)'f__Phyllobacteriaceae; g__Mesorhizobium':1e-06):0.00240629,((((((((((943645:0.0052354,(308747:0.00547644,((956635:0.00446613,251123:0.00564122):0.00176714,(2593579:0.0099563,4422297:0.00244977):0.00378672):0.00243078):0.00459561):0.00160185,((537767:0.00638717,891270:0.00566671):0.00897651,(898636:0.00266158,1144787:0.00726404):1e-06):0.00270716)'g__Chelativorans':0.00334681,((((((247484:1e-06,1141821:0.00849564):0.00627671,4332206:0.00926926):0.00308035,((223684:0.00160612,273074:0.0293417):1e-06,(267976:1e-06,1135469:0.0105411):0.00480105):0.00241239):0.00972297,((((321891:0.00756034,(623091:0.0173046,757992:0.00357975):0.00638623):0.0032525,(((4344419:1e-06,(314691:0.00773214,(909269:0.00934347,349214:0.00797365):0.00269192):1e-06):0.000793233,(510761:0.00337002,((5130:0.00320131,4305699:0.00162494):1e-06,(((112199:1e-06,1121594:1e-06):1e-06,(5131:0.000802309,323164:0.00410693):1e-06):1e-06,(1123592:0.00159077,5149:0.0063832):1e-06):1e-06):1e-06):0.00237484):0.00157161,(586388:0.0212546,(620684:0.0268231,4368451:0.015964):0.00876583):0.0128008):0.00162301):0.000802666,(660491:0.00125322,4449185:0.0135861):0.00293688):0.00319477,((3190784:0.00809283,(((513441:0.0206819,25630:0.000796233):1e-06,((217443:0.00316644,(4378218:0.00397508,4418116:0.00402019):1e-06):0.000789579,4448400:0.0049865):0.000789471):1e-06,(137534:0.00820435,107911:0.00486627):0.0091401):0.0055719):0.0032111,978950:0.00352736):0.00161088):1e-06):0.0024215,(((((774125:0.00408678,(558440:0.00804493,360547:0.00320961):0.000620483):0.00445981,(717628:0.000873692,((257042:0.000826947,(164464:0.00162434,(135925:5e-07,TGGGGAATATTGGACAATGGGCGCAAGCCTGATCCAGCCATGCCGCGTGAGTGATGAAGGCCCTAGGGTTGTAAAGCTCTTTCAACGGTGAAGATAATGACGGTAACCGTAGAAGAAGCCCCGGCTAACTTCGTGCCAGCAGCCGCGGTAATACGAAGGGGGCTAGCGTTGTTCGGATTTACTGGGCGTAAAGCGCACGTAGGCGGATTGTTAAGTTAGGGGTGAAATCCCAGGGCTCAACCCTGGAACT:6.11352e-06):5e-07):0.00243706):0.00408366,((829523:9.31454e-06,TGGGGAATATTGGACAATGGGCGAAAGCCTGATCCAGCCATGCCGCGTGAGTGATGAAGGCCTTAGGGTTGTAAAGCTCTTTCACCGATGAAGATAATGACGGTAGTCGGAGAAGAAGCCCCGGCTAACTTCGTGCCAGCAGCCGCGGTAATACGAAGGGGGCTAGCGTTGTTCGGAATCACTGGGCGTAAAGCGCACGTAGGCGGATTGTTAAGTGAGGGGTGAAATCCCAGGGCTCAACCCTGGAACT:0.0121691):0.00952877,(759859:0.00491551,(4422435:0.00338065,(1134310:0.0190732,4410652:0.00570892):0.00249997):0.0076527):0.00241758):0.000908136):1e-06):0.00239185):0.00317534,4357329:0.00903823):0.00321362,1132233:0.0032655):0.00069927,(((1136344:0.0124575,610753:0.0110209):0.00260617,(104532:0.00483485,1145091:0.00724556):0.00201236):0.0067057,4386220:0.00695682):0.00507805):0.00319267):0.00264242,(4411209:0.00681456,(237931:0.00418387,237440:0.000809861):0.0069045):0.00747119):0.00411871):0.00265635,((818008:0.0281181,46411:0.0239043):0.00775353,249985:0.0270061):0.00310316):0.00257413,(570213:0.00707546,(1117642:0.0250246,(4370545:0.0216406,(4413957:1e-06,(4403655:0.00753875,(4403659:0.00946066,4442864:0.0415315):0.00975755):0.0162622):0.00050782):0.00483438):0.00423645):0.00414206):0.00377938,(((((((((1117710:0.0125278,4479884:0.0143445):0.011831,(4381912:0.0200484,(3614642:1e-06,(819945:0.0039439,4304357:0.0024435):0.00888069):0.0118215):0.0132156):0.0144999,(535654:0.00959953,((4312445:0.00241661,(159335:0.00978462,4411920:0.00163631):1e-06):0.0054854,(3781975:0.00177781,3870975:0.0224607):0.00331409):0.00555947):0.00191244):0.00304689,135940:1e-06):0.00661953,((331011:0.0102033,(3420269:0.0108564,4434021:0.00687388):0.00814665):0.0071537,(864392:0.0123124,(813980:0.00801871,176046:0.00775251):0.00722654):0.0054718):0.00255272):0.00625456,((((((4407978:1e-06,(99884:0.00321211,4432705:1e-06):0.000799486):0.00158214,(160300:0.00193145,803649:0.00228461):0.000559672):1e-06,(901432:0.00240482,(282575:1e-06,114624:0.000863664):0.00082637):0.00241025):0.00180156,(253557:0.00191385,(1125587:0.00509029,4460800:0.00290253):0.00234875):0.00682372):0.00430923,(813626:0.00783774,(((257109:0.00239253,(((((224880:0.0093509,219331:0.0136723):0.00632519,((316301:0.00740744,141793:0.00548499):0.0114169,(226964:0.014272,(552109:0.00324629,(538811:0.00476622,316649:0.0039789):0.000847198):0.00599649):0.00426572):0.0013023):0.00312343,(220160:0.0329084,(577659:0.00319049,325453:0.000795587):1e-06):0.00321812):0.000863124,304565:0.00320261):0.00456654,167582:0.0113919):1e-06):0.000457154,170119:0.014171):0.00690783,4337000:0.00232319):0.00479461):0.00603537):0.00485672,((227191:1e-06,(243907:0.0145912,(4461294:0.0127845,(74699:0.00078694,4436609:1e-06):1e-06):0.0015525):0.00759018):0.01349,(168296:0.0197788,1119614:0.0189113):0.00655611):0.0118554):0.0141865):1e-06,((((238317:0.0357088,((239747:0.016979,136238:0.0213729):0.00983575,((1130232:0.0214465,(571263:0.0092596,570112:0.0247837):0.0070655):0.00343629,513081:0.0289136):0.00415649):0.00484444):0.00419775,(4308374:0.0232046,(264236:0.0116047,((238204:0.0137332,(957027:1e-06,650398:1e-06):1e-06):0.00195967,(1147522:0.00616039,3097632:0.023739):0.000769976)'g__Defluvibacter':0.000134342):0.00188999):0.0110085):0.00576225,(1746501:0.014067,698023:0.00580348):0.00569675):0.00272575,(((((((567089:0.00605597,(((((243410:0.00229676,254474:0.0127484):0.00579508,3688426:0.00164968):0.00249607,820571:0.00418338):0.0149122,((928928:0.00634334,(4301712:0.0243443,(194772:0.011627,189244:0.00693852):0.0252206):0.010614):0.00365643,(((645346:0.00555727,(3207205:0.0136979,(660200:0.000821856,5136:0.0078536):0.00109408):0.00204967):0.00235233,(778563:0.00313543,252231:0.0167235):0.00404164):0.0105342,365493:0.0186542):0.00406715):0.00682315):0.00690168,814775:0.00921006):0.0118067):0.0015585,(((1609479:0.00356674,4480912:0.00381107):0.00299268,(((4344620:0.00329638,(834341:0.00319638,368583:0.00496693):0.00561169):0.00246274,4390245:0.0212457):0.00522279,4473102:0.00934255):0.00153216):0.00781686,525633:0.00829818):0.00196206):0.00364724,4396978:0.0126559):0.00419115,(((((309251:0.00483653,217617:0.00891534):0.000619082,(347051:0.0121816,(369965:0.00403622,(530565:0.00272509,((1114632:0.00740774,1119779:0.00132533):0.00835394,(4335821:0.0154531,(1118994:0.00287272,4400678:0.0202768):0.0124656):0.000956759):0.00367129):0.00288752):0.00568554):0.000812023):0.00379155,805916:0.0107142):0.00846846,(4405551:0.00924911,(302822:0.00287882,(273684:0.0105774,155982:0.00424293):0.00583276):0.00985946):0.00230578):0.00178786,248526:0.0190332):0.00670215):0.00195932,4376009:0.0273143):0.00306411,(240545:0.00542585,(567915:0.00144347,4396974:0.00728668):0.0111813):0.00550837):0.00695189,(3354146:0.0070869,(4436763:0.0124463,(734927:0.0013528,557392:0.0107487):0.00171647):0.0104622):0.00377468):0.00757144):0.0027266):0.00104057,(267825:0.00638614,((759129:0.00177085,4341586:1e-06):0.0216756,(4369179:0.00322773,4369180:0.0035059):0.0115108):0.00526319):0.0130354):0.00310362,(3966252:0.0182525,(((((557908:0.0288144,540809:0.0217974):0.0124742,((519193:0.00434959,310532:1e-06):0.0106234,(830893:0.0259945,1138985:0.00427251):0.0148421):0.00548839):0.00443853,((((1120556:0.0179209,5121:0.0122772):0.00170229,(((527879:0.00488606,((147220:0.000790237,(295124:0.000792125,147025:0.0104805):1e-06):1e-06,((3775527:1e-06,((((828445:0.00476626,(143130:1e-06,4477836:0.00476195):1e-06):0.00639748,586404:0.001583):1e-06,835215:0.00316495):0.002371,654003:0.0189424):1e-06):0.00158737,24063:0.00798063):0.00236776):1e-06):0.00158178,829586:0.00487186):0.00114337,807366:0.00879517):0.00215277):0.00080814,1116720:0.00729128):0.000864634,((105844:1e-06,((805326:5e-07,TGGGGAATATTGGACAATGGGCGCAAGCCTGATCCAGCCATGCCGCGTGAGTGATGAAGGCCCTAGGGTTGTAAAGCTCTTTCACCGGTGAAGATAATGACGGTAACCGGAGAAGAAGCCCCGGCTAACTTCGTGCCAGCAGCCGCGGTAATACGAAGGGGGCTAGCGTTGTTCGGATTTACTGGGCGTAAAGCGCACGTAGGCGGACTATTAAGTCAGGGGTGAAATCCCGGGGCTCAACCCCGGAACT:6.11352e-06):5e-07,345333:0.000800805):1e-06):0.00555538,(((219107:0.0237573,((367932:0.000794998,824071:0.00637464):0.000944621,((4346894:0.0126793,824199:0.00191701):0.00402197,815524:0.0155073):0.00106862):0.000636705):1e-06,(5158:1e-06,5118:0.00478393):1e-06):0.000728099,(1145689:1e-06,4451934:0.00486299):0.0139645):0.00227409):0.000888602)'g__Phyllobacterium':0.0125735):0.00210404,((((647586:0.00157391,(803451:0.00482659,342632:0.00323636):0.00399562):1e-06,((4367676:0.00113538,(146127:0.0015908,(4411816:0.0111604,38141:1e-06):0.000794002)'g__Pseudaminobacter':0.00693124):0.00427323,(((4319281:0.0163138,((270389:0.00319551,5113:0.00321116):1e-06,((4312975:0.0032227,4301104:0.00636871):0.000739784,4301100:0.0147811):0.00569665):0.00239032):0.000783597,(144176:1e-06,(544184:0.00337073,(547488:0.00427235,1006940:0.00170728):1e-06):1e-06):1e-06):0.00264455,150180:0.00616185):0.00466821):0.00484086):0.00251967,(32754:0.0113253,(810157:0.0111701,73511:0.0115129):0.00515096):0.00146641):0.00379569,(((529153:0.00791057,514481:0.0052379):0.00362918,(518661:0.00172962,1128345:0.000844659):0.000702412):0.0125639,((((816554:0.011987,(((806945:0.00400664,(976759:0.00557517,(823778:0.00483754,304613:0.00895048):1e-06):0.00154566):0.00638551,22289:0.00907461):1e-06,554537:0.00171313):0.00682127):0.00420244,(4321652:0.00196078,((2571648:0.00164586,1128131:1e-06):0.0114306,(((453030:1e-06,384967:0.00173848):1e-06,(460497:1e-06,(439715:0.000878971,((161497:1e-06,(384623:1e-06,(450737:0.00088319,(386892:0.00553743,423734:0.0137175):0.00296727):1e-06):1e-06):0.000793469,171212:0.000818529):0.00239848):0.00239931):0.000797956):0.00133507,((570268:1e-06,((4482772:0.00240003,632793:0.0092973):1e-06,(4471989:0.00240651,(432736:0.00609981,(457943:1e-06,370897:0.0043757):1e-06):0.00610896):1e-06):1e-06):1e-06,421881:0.00260952):0.00756393):0.00536538)'g__Nitratireductor':0.00720768):0.00489407):0.00528528,844325:0.00640261):1e-06,792946:0.0024036):0.00128737):0.00401051):0.00348897):0.000808931,((1120796:0.010441,(((2954727:0.00855005,(219885:0.00882192,(320755:0.0032003,(5133:0.00348446,4343672:0.00381836):0.00350857):0.0053775):0.00319475):1e-06,(529939:0.00793008,732384:0.0118613):0.00522405):0.0044557,(24111:0.0034854,3667530:0.00570577):0.00943952):1e-06):0.00186301,(552671:1e-06,(650024:1e-06,(66931:0.00581571,(1141148:1e-06,((151688:0.00878432,(5138:0.0115836,2802748:0.00161285):1e-06):1e-06,31369:1e-06):0.00317772):0.00242119):0.000751225):0.00247091):1e-06)'g__Aminobacter':0.00293418):0.00489512):0.00485436):1e-06)'f__Phyllobacteriaceae':0.00571092,((((((306709:0.00569569,646783:0.00281295):0.00150543,(1087024:0.00344914,985114:0.00806155):0.00511875):0.00588098,(4414829:0.00423013,(545515:0.00472686,90640:0.00665952):0.00654274):0.00294378):0.00290335,(((246412:0.00818174,4423153:0.00761202):0.00378556,936275:0.00256711):0.00395628,1062529:0.0121042):0.00200327):0.0024199,563408:0.0141629):1e-06,((2331608:0.00655086,4240434:0.00858105):0.00215315,824692:0.0179637):0.00130863):0.00472268):0.00163461,((99095:0.00833403,(527154:0.024138,150681:0.0338014):0.00359295):0.00317037,3507440:0.00333935):0.00236875):1e-06,(1146393:0.00423971,(224324:0.0121976,145164:0.00077514):0.00955393):0.00785557):0.00465098,((((((528720:0.00724668,3348147:0.00817465):0.00163412,((146335:0.00165539,102924:0.00569232):0.00475072,323929:0.0120313):1e-06):0.000798048,((4408439:0.000918959,(1145560:0.000937862,98917:0.000708702):0.00160691):0.00470077,1148266:0.0114421):0.00395919):0.000830566,(109471:0.00507011,4316713:0.00160731):1e-06):0.0040424,(145397:0.00277498,315641:0.0106104):0.00366897):0.00159142,(((401193:0.0304025,619775:0.0269071):0.015222,(((969400:0.0188019,(256127:0.0191981,244814:0.00588163):0.0114115):0.00699134,243553:0.0066112):0.0090874,254432:0.00623472):0.00557891):0.00456615,1008308:0.00947489):0.00193699):0.00211233):0.00207617):0.00540226):0.00146208):0.0080104,(1072513:0.0167817,((((4421180:0.01377,(1106494:0.0100477,(((5123:0.027271,(832435:0.0203814,3200097:0.0197947):0.0145864)'g__Fulvimarina':0.0125059,(247384:0.000830095,(554559:0.0308254,(151248:1e-06,800554:0.00240876):0.00204778):0.00513983)'g__Aurantimonas':0.00211437):0.00496226,((((662915:0.00561273,(262792:0.00713422,(4383208:0.00252767,(365130:0.00159824,163943:0.00642926):0.000739398):0.00174224):0.00353108):0.00299941,((822933:0.000781238,((275257:5e-07,TGGGGAATATTGGACAATGGGCGCAAGCCTGATCCAGCCATGCCGCGTGAGTGATGAAGGCCCTAGGGTTGTAAAGCTCTTTCAGTGGGGACGATAATGACGGTACCCACAGAAGAAGCCCCGGCTAACTTCGTGCCAGCAGCCGCGGTAATACGAAGGGGGCTAGCGTTGTTCGGAATTACTGGGCGTAAAGCGCACGTAGGCGGATATTTAAGTCAGGGGTGAAATCCCGGGGCTCAACCCCGGAACT:6.11352e-06):5e-07,(1132553:0.00663758,(1014944:0.0133531,(1011029:0.0188498,1036149:0.0124566):1e-06):1e-06):1e-06):0.00080328):0.00505904,(4323364:0.0139665,(220141:0.00724586,810983:0.000846454):0.00298471):0.00519555):0.00549997):0.00248002,(527777:1e-06,363192:0.00164973):0.00396377):0.00435425,2332869:0.00580636):0.00162716):0.00395662):0.00648786):0.00509621,(((500111:0.0152704,(251505:1e-06,221997:1e-06):0.00559363):0.0100639,(((368575:0.00240168,(536202:1e-06,424734:0.00317029):0.00193808):0.00204226,(855747:0.000878206,987573:0.00175477):0.00852986):0.00398233,((1116372:0.0024849,2938128:0.00340792):0.0163276,(4421183:0.00373374,((237087:0.010364,((235892:0.00735427,818230:0.00442746):0.00818839,(241009:0.00715661,(244237:0.0067146,(245199:0.0103864,239211:0.00651067):0.00652191):0.00406744):0.000714514):0.00792207):0.00160482,(2228267:0.0102266,(2254350:1e-06,(963154:0.00714233,4445329:0.00241463):1e-06):0.00462145):0.00886868):0.00329534):0.00720578):0.00500531):0.00572349):0.00178856,557145:0.0199597):1e-06):0.00163536,(241968:0.0054704,4301773:0.0184352):0.0091412):0.00413697,(718040:0.00167054,(4326144:0.00158953,(585427:0.00250753,982912:0.00351763):1e-06):0.000774048):0.00172159):0.00703699)'f__Aurantimonadaceae':0.021614):0.00669625):0.00620361):0.00598435,((((4394989:0.0271538,(517638:0.0215404,(4340056:0.000789062,4385354:0.00561276):0.00150957):0.00989498):0.0143039,(((831370:1e-06,(268065:1e-06,(150550:0.000922019,(196145:0.0189159,162655:0.0142662):1e-06):1e-06):0.0119415):0.0222773,(321427:0.0194074,(1127387:0.00817344,4364254:0.00606884):0.0111767):0.00604668)'f__Hyphomicrobiaceae; g__Rhodobium':0.00265152,(4301663:0.0297547,(((723165:0.00412387,(4308691:0.00725195,4431013:0.00748117):0.000655107):0.00779865,(1021456:0.0064551,(4429154:0.013573,(((((4404811:0.0160147,(2325156:0.00182347,(237492:0.00642859,4387067:0.00347273):0.00308815):0.00812928):0.00553902,((4319596:0.0186384,1129993:0.0162735):0.00191995,((4296989:0.0231523,((565524:0.00431692,142732:0.00820054):0.0095703,(4444765:0.0115445,(514057:0.0225416,(917739:0.0196065,1109385:0.00550662):0.00532377):0.00371288):0.00775496):0.00311874):0.0028961,(4364342:0.0141758,4431866:0.00222815):0.00231882):0.00618495):1e-06):0.00241562,(1136875:0.0216213,(((1124191:0.00159925,4455577:0.000798407):1e-06,(((1139658:0.00572948,1137132:0.00499101):0.00413028,((1131002:0.00327788,4419887:0.00979056):0.00153607,((4452208:0.00730309,(1141842:0.00897486,4471634:0.0073764):0.00159762):1e-06,(4360812:0.00737105,150690:0.0155013):0.00233119):0.0040488):0.00300772):0.000806759,((1142977:0.00750796,4341661:0.0125796):0.00547241,(1123442:0.00881,(265854:0.00303157,312798:0.00595217):0.00160694):0.00183251):0.00105513):0.00296514):1e-06,((((((765676:0.00798189,(4439227:0.0133254,4366205:0.00156963):0.00789117):0.00872897,((4342066:0.00916971,(1136207:0.00603847,4316556:0.00569686):0.00313426):0.00750723,(259452:0.00617179,3228026:0.00402013):0.00564412):0.00313794):0.00101339,(1052597:0.000710606,(310212:0.00479855,93261:0.00596806):0.0149826):0.00529581):0.00215443,1132734:0.0159257):0.00548464,((4480703:0.00984303,((1128503:0.00978259,(4352431:1e-06,4473276:0.00905452):0.00262466):0.00643715,(((4466527:0.0211119,(273081:0.00321401,324719:0.00992712):0.0025668):0.0010182,(1137740:0.00735512,1881708:0.000772184):0.00550786):0.00412459,(3167459:0.00263848,4427329:0.00633694):0.00213925):0.00144523):0.00346332):0.00433711,1139589:0.0291215):0.00486431):0.00653231,2661154:0.00447524):0.00644969):0.00487777):1e-06):0.000840227,(4360814:0.0238907,(3077249:0.00854892,((166078:0.0015877,1141582:0.00485349):0.00550091,(269733:0.0020093,3077248:0.00692327):0.00198903):0.00325063):0.0024312):0.00260046):0.00448802,((3077250:0.00404596,4345220:0.00566709):0.000988696,(263948:0.00305791,4411667:0.00399988):0.00264395):0.00179094)'g__Afifella':0.00350956):0.00987432):0.00345971):0.00833484,985216:0.00340337)'f__Rhodobiaceae':0.0118361):0.00584349):0.007338):0.011063,(((589488:0.0094727,1108305:0.00917992):0.0181283,((348688:0.0151502,259822:0.0120112):0.0249401,((563202:0.00316717,(355688:0.00985206,(808124:0.0101628,558255:0.00283835):0.0017399):0.0051978):0.0227788,(4460520:0.000692199,(4381002:0.00172723,((((587323:0.00402656,(567305:0.0129355,243006:0.00256445):0.00130057):0.00602917,(569481:0.0122737,4384705:0.00585418):0.000780206):0.00204988,(346795:0.00476538,172411:0.00321183):0.00551119):0.00224122,321878:0.00556838)'g__Cohaesibacter':0.00395343):0.000891579):0.0257114):0.0114366):0.00802051)'f__Cohaesibacteraceae':0.0143947,(220173:0.00243642,(202391:1e-06,5066:0.00242873):0.000787284)'f__Hyphomicrobiaceae; g__Rhodobium; s__orientis':0.0210593):0.00444046):0.00422151,((811261:0.0281684,(569893:0.00127483,355286:0.0055131):0.0398221):0.0095401,(3336996:0.0314842,(894719:0.00257704,731105:0.00178938):0.0379198):0.00385143):0.00326087):0.005109):0.00473135,((((((((4482769:0.0155068,(694856:0.0146595,((1848173:0.000848567,1136853:0.0031291):0.00312904,((((133839:5e-07,TGGGGAATATTGGACAATGGGGGCAACCCTGATCCAGCCATGCCGCGTGAGTGATGAAGGCCTTAGGGTTGTAAAGCTCTTTCGTCAGGGAAGATAATGACGGTACCTGAAGAAGAAGCCCCGGCTAACTTCGTGCCAGCAGCCGCGGTAATACGAAGGGGGCTAGCGTTGTTCGGAATTACTGGGCGTAAAGCGCACGTAGGCGGACATTTAAGTCAGGGGTGAAATCCCAGGGCTCAACCCTGGAACT:6.11352e-06):0.0,TGGGGAATACTGGACAATGGGGGCAACCCTGATCCAGCCATGCCGCGTGAGTGATGAAGGCCTTAGGGTTGTAAAGCTCTTTCGTCAGGGAAGATAATGACGGTACCTGAAGAAGAAGCCCCGGCTAACTTCGTGCCAGCAGCCGCGGTAATACGAAGGGGGCTAGCGTTGTTCGGAATTACTGGGCGTAAAGCGCACGTAGGCGGACATTTAAGTCAGGGGTGAAATCCCAGGGCTCAACCCTGGAACT:0.00599169):5e-07,(89669:0.00285293,328755:0.00226219):0.00228969):0.000795036,4260083:1e-06)'s__oryzae':0.00330938):0.0142551):0.0109113):0.0179357,(168276:0.00603576,(4306457:0.0290198,(672587:0.0136696,(843254:0.0160071,4178734:0.00229496):0.00629797):0.00377666):0.00515949):0.00676493):0.00477638,693192:0.0386862):0.00361621,(148040:0.0305632,TGGGGAATATTGGACAATGGGGGCAACCCTGATCCAGCCATGCCGCGTGAGTGATGAAGGCCTTAGGGTTGTAAAGCTCTTTCGCCGGTGACGATGATGACGGTAACCGGAGAAGAAGCCCCGGCTAACTTCGTGCCAGCAGCCGCGGTAATACGAAGGGGGCTAGCGTTGTTCGGAATGACTGGGCGTAAAGCGCACGTAGGCGGCTTGTTTAGTCAGGGGTGAAATCCCGGGGCTTAACCCCGGAACT:0.0365985):0.00513325):0.0045962,(1863144:0.0251178,557480:0.030059):0.00659564):0.00936972,(4425615:0.0390007,(114187:0.023215,(114262:0.0132514,114732:0.0377046):0.00334941):0.0129947):0.0212657)'f__Methylocystaceae; g__Pleomorphomonas':0.00260843,(((((4425688:0.0267428,(((((228156:6.09784e-06,TGGGGAATATTGGACAATGGGCGCAAGCCTGATCCAGCCATGCCGCGTGAGTGATGAAGGCCTTAGGGTTGTAAAGCTCTTTCGCCGGTGAAGATAATGACGGTAACCGGAGAAGAAGCCCCGGCTAACTTCGTGCCAGCAGCCGCGGTAATACGAAGGGGGCTAGCGTTGCTCGGAATCACTGGGCGTAAAGCGCACGTAGGCGGATCGTTAAGTCAGGGGTGAAATCCTGGAGCTCAACTCCAGAACT:6.11352e-06):0.000774425,(4332896:5.03472e-06,TGGGGAATATTGGACAATGGGGGCAACCCTGATCCAGCCATGCCGCGTGAGTGATGAAGGCCTTAGGGTTGTAAAGCTCTTTCGCCGGTGAAGATAATGACGGTAACCGGAGAAGAAGCCCCGGCTAACTTCGTGCCAGCAGCCGCGGTAATACGAAGGGGGCTAGCGTTGCTCGGAATCACTGGGCGTAAAGCGCACGTAGGCGGGTCGTTAAGTCAGAGGTGAAAGCCTGGAGCTCAACTCCAGAACT:6.11352e-06):0.0103061):0.00104678,(317195:0.00683385,((((99193:0.00167935,(1121554:0.000860146,100899:0.00332269):1e-06):0.000843681,111946:0.00334954)'s__doebereinerae':0.00794484,(43219:0.0107872,860888:0.00134779):0.00586941):0.00725941,2540794:0.00476948):0.00250254)'g__Azorhizobium':0.00650657):0.000804004,((((1819091:0.00086931,(246824:1e-06,(112402:0.00324402,616049:0.00635651):0.00430901):0.00163761)'s__autotrophicus':0.00481992,4377346:0.00105712):0.00236886,231483:0.00237335):0.00232636,(4700:0.0112056,(4417061:0.0111919,((86452:0.0104852,4403265:0.0024987):0.0030067,(((837949:0.00590518,523501:0.00860571):0.00274162,90457:0.00756604):0.0033619,(((2380671:0.00401873,846503:0.00323605):0.00102187,(60723:0.00401014,839905:0.00743455):0.00155268):0.00708657,68682:0.00414426):0.00332651):1e-06):0.00280368):0.00162875):0.00283552)'g__Xanthobacter':0.00754164):1e-06,(524567:0.00387155,(529686:0.00415712,4663:0.00159976):0.00328242):0.00552022):0.00436958):0.0139942,((((221589:0.0103957,4444494:0.00477562):0.00953773,(526310:0.000817949,350760:0.0129681):0.00560757):0.00444304,(146144:0.00366259,(((((((1143570:0.00718924,(560403:0.0288883,(343065:1e-06,((17276:0.00478711,(4650:0.00243049,(((241518:0.00764852,4347748:1e-06):1e-06,4417060:0.0156688):0.0032183,2339121:0.00338228):1e-06):1e-06):0.00318291,4653:1e-06):0.000799487)'g__Ancylobacter':0.00154158):0.00364698):0.00552217,4419310:0.000880635):0.00151886,586832:0.00264898):0.00352208,4344401:0.00711454):0.0032089,(2117818:1e-06,(370480:0.00617171,4393025:0.00565537):1e-06):0.00340296):0.00303413,3621606:1e-06):0.00140395,(636430:0.00127219,763332:0.00558048):0.0115015):0.00719694):1e-06):0.00558624,320675:0.046811):0.00999733)'f__Xanthobacteraceae':0.0190182,(((884536:0.00604979,(2655362:0.0142344,(173071:0.00162555,4423470:0.00260564):0.00458412):0.00311966):0.0192516,(((152864:0.00601682,(536995:0.00292516,4426795:0.00851829):0.0131308):0.00688789,((467965:0.000877097,(4395769:5e-07,TGGGGAATATTGGACAATGGGCGCAAGCCTGATCCAGCCATGCCGCGTGAGTGATGAAGGCCTTAGGGTTGTAAAGCTCTTTCACCCACGACGATAATGACGGTAGTGGGAGAAGAAGCCCCGGCTAACTTCGTGCCAGCAGCCGCGGTAATACGAAGGGGGCTAGCGTTGTTCGGATTTACTGGGCGTAAAGCGTACGTAGGCGGACCGTTAAGTCGGAGGTGAAATCCTGGGGCTCAACCCCAGAACT:0.0185005):5e-07):0.0102013,4453195:0.016745):0.00508481):0.0118873,(107461:0.0182027,((4385991:1e-06,(810715:0.00221501,(738538:0.0152335,548842:0.0144693):0.00500157):0.00919274):0.022062,4374826:0.0123886):0.00522097):0.00793959):0.0073867):0.0257036,(1117097:0.0325187,4438991:0.0354318):0.0225828):0.00764844):0.00604182,(((((214811:0.0350613,(789242:0.0105198,814577:0.0103792):0.0246202):0.0123634,(((((((1005136:0.00532493,538998:0.0179202):0.00597451,(((64200:0.00417537,((639206:0.00328959,64234:0.00314509):1e-06,(((4736:0.011852,(64222:1e-06,(139398:0.000885178,2737386:0.0031971):1e-06):0.00073048):0.00198137,4743:0.00467582):0.00225602,113362:0.00616761):0.00408213):0.00403633):0.000683296,(((((2693233:0.00953464,121428:0.00259077):0.00240254,(701385:0.00974666,4476098:0.00236687):0.0017446):0.00143189,56187:0.00160635):0.000794129,(((64201:0.00242649,102295:0.0109322):0.00386431,((3703469:0.00480638,((1141474:1e-06,(106062:0.000844327,840239:0.00456049):0.00180322):0.00478131,(509905:0.00320398,4335165:0.00239615):0.000780468):1e-06):0.00227173,4747:0.00419858):0.00381934):0.00311994,((((450458:0.00441201,(539114:0.00172903,4357886:0.0166331):0.00392523):1e-06,(((4738:0.00192071,4389613:0.00287963):0.00158466,(4741:0.00367141,538488:0.00432824):1e-06):0.00179541,4465437:0.00240892):1e-06):1e-06,64206:0.000800094):0.000892808,((840604:0.0173561,((162925:0.00241595,1134514:0.000790583):0.00563688,((537864:0.00536984,1554827:0.00887751):0.0041842,((156044:0.0153962,155028:0.00338364):0.00241971,712229:0.00387867):0.00392938):0.0023726):0.000846145):0.000434972,(849148:0.00160792,842338:0.00480124):0.00163004):0.0048842):1e-06):1e-06):0.00244987,(((((1121353:1e-06,(280441:1e-06,1125173:0.00676067):1e-06):1e-06,(1129356:0.00405205,(1142543:0.00160368,1145687:0.0134823):0.00584764):0.00205237):0.000796052,(4752:0.012082,1122656:0.00482436):1e-06):0.00320328,(247213:0.00324306,((161177:0.00317865,(4737:0.0160583,58407:0.00169931):0.000719042):0.000766808,(64196:0.0040022,(58411:0.000737188,4735:0.0125411):0.00353116):0.00241033):1e-06)'s__sporium':0.00322609):0.00321312,(361082:0.00400036,(113005:0.00441494,3703468:0.00320163):0.00161059):0.00240614):1e-06):1e-06)'g__Methylosinus':0.00406926,((113801:0.00271014,(1108830:0.00312533,657305:0.00403404):0.00256723):0.0133323,(4388687:0.012367,(552413:0.00850472,(162431:0.00453615,(106732:0.00773088,4381272:0.00281921):0.00132859):0.00491392):0.00547386):0.00432962):0.00447524):0.00166):0.000834599,(554255:0.001748,676387:1e-06):0.0171723):0.000756835,(((840797:0.016803,((((338761:0.00725305,(365947:0.00872528,966374:0.0105277):0.00558186):0.00966742,((852410:0.00621541,(1148286:0.00238352,((158970:0.00333959,157514:0.00226758):0.00879276,154041:0.00832553):0.00150946):0.00383055):0.00385834,(242089:0.00724862,4472157:0.014786):0.0054737):0.0058286):0.0302297,((843663:0.00660365,(99766:0.000792928,99616:0.000789992):0.0112303):0.00561385,(814145:0.0154154,(((3692328:0.00984567,4455520:1e-06):1e-06,(((((951404:0.00353822,4418684:0.00162104):1e-06,(363954:0.00567211,358259:0.00323588):0.000767941):0.000795503,(969104:0.000881163,357993:1e-06):0.000802116):0.00624918,((1060958:0.0133917,137669:0.00663477):0.00543973,(((417366:0.00540317,834896:0.00475093):0.00286322,(((1038743:0.000881283,((898307:0.0200561,1008887:0.0267741):0.000861281,(1101595:0.000880265,1088354:0.000880647):1e-06):0.000883286):0.00172691,942220:0.00263674):1e-06,882028:0.00537107):0.00362686):0.00480527,(1051800:0.00307609,255169:0.0145092):0.00404118):0.00177733):0.00378287):0.00106604,(825292:0.00174122,368965:0.000797278):0.00481564):0.000808776):0.0180947,806726:0.0107734):0.00843113):0.00874288):0.00920069):0.01575,(((((579516:0.00988098,(4765:0.00845754,(155413:0.00239468,546022:0.0150113):0.00235828):0.00702519):0.00239581,(4304480:0.00161199,(533873:0.00728697,(557209:1e-06,(332410:0.0195924,4439868:0.00261789):0.00238992):0.00160046):0.00240809):0.00247013):1e-06,(((374842:0.00720203,3667533:0.00523626):0.00449848,(825612:0.0150101,(58103:0.0164041,(754628:0.00816996,(108023:1e-06,4439081:0.00402049):0.00540186):0.00421058):0.000942084):0.00679143):0.00286498,((((548876:0.00825103,((152079:0.0137117,647790:0.0156574):0.00420231,152795:0.00542023):0.003465):0.00386306,218178:0.0106411):0.000711086,(548721:0.00485305,1135963:0.00237731):0.00165992):0.00160518,317011:0.008046):0.00377259):0.00428775):0.00353382,((668766:0.0138536,(509544:0.00557832,(515986:0.0123166,(99694:1e-06,(509455:0.00321554,(3798902:0.00462792,(156833:0.0030146,814905:0.00589047):0.00157723):0.00100394):0.00402708):0.000846655):0.00160406):0.00371784):0.00375427,(508907:0.0094529,155563:0.00372085):0.00571502):0.0043479):0.0060847,544990:0.0180065):0.0043647):0.00692322):0.00240182,(823057:0.0254882,(228186:0.0127603,(1142898:0.00333785,(51286:0.00195033,(((827639:0.00158686,1121839:0.00396693):0.00366767,(162377:0.0035833,1127696:0.00394827):0.00194674):0.00208577,(254810:0.00684554,(1023922:0.00417269,4439863:0.00583207):0.00413833):0.00194741):0.00287014):0.00724179):0.0164529):0.0046324):0.00542379):0.00628137,(535429:0.0142892,(1120835:0.00998,(638679:0.00466073,3268469:0.00860529):0.0133017):0.0053948):0.00445842):0.000931146)'f__Methylocystaceae':1e-06,((4357887:0.0353886,((684669:0.0171637,(701112:0.00825085,(552788:0.00885343,4337054:0.000826228):0.00374578):0.000863242):0.00254261,549898:0.0184035):0.00435679):0.00147433,((((((((4326998:0.00479491,4465431:1e-06):0.00706416,(19989:0.00161677,(228936:0.00250844,231578:0.000842581):0.00156078):0.00575698):0.00430307,(4441989:0.0075121,(1106246:0.0271806,(614357:0.0060658,(2139828:0.00333343,(252587:0.00837032,530044:0.00476667):0.00076977):0.00116328):0.00881232):0.0149752):0.00122951):0.00518851,((4306297:0.0160418,(758754:0.000890522,(4378898:0.00723857,(847758:0.000797248,2635039:0.00478248):0.000742571):0.00233676):0.00364057):0.00514124,((124699:0.00990915,(144675:0.0122042,(364780:0.00642202,4463941:0.0131467):0.00318755):0.00431091):0.00349336,(304212:0.00528133,3660961:0.0100407):0.00413153):0.00643888):0.00564683):0.00297168,(((((104806:0.000798277,(104947:1e-06,155035:0.00662482):1e-06):0.00874828,(1909922:0.00770742,105258:0.00470714):0.000826842)'g__Methylocella':0.00274763,((((((200681:0.0300939,(816648:0.00159814,4298213:0.00264791):0.00079632):0.000778874,164668:0.00237519):1e-06,(4341460:0.00172051,(4314792:0.00615722,((((((3767151:0.00331346,162920:0.0318621):0.00361191,1955109:0.010707):0.00222161,4314789:0.00509747):0.00130566,821828:0.00437882):1e-06,4234454:0.00528702):0.0010772,(4348372:0.00502325,(((((813868:0.00819841,TGGGGAATATTGGACAATGGGCGCAAGCCTGATCCAGCCATGCCGCGTGAGTGACGAAGGTCTTCGGATTGTAAAGCTCTTTTGGCGGGGACGATAATGACGGTACCCGCAGAATAAGCCCCGGCTAACTTCGTGCCAGCAGCCGCGGTAATACGAAGGGGGCTAGCGTTGTTCGGAATTACTGGGCGTAAAGCGCACGTAGGCGGACTTTTAAGTCAGGGGTGAAATCCCGGGGCTCAACCTCGGAACT:0.0248426):0.00583479,TGGGGAATATTGGACAATGGGCGCAAGCCTGATCCAGCCATGCCGCGTGAGTGATGAAGGCCTTCGGGTTGTAAAGCTCTTTTGGCGGGGACGATAGTGACGGTACCCGCAGAATAAGCCCCGGCTAACTTCGTGCCAGCAGCCGCGGTAATACGAAGGGGGCTAGCGTTGTTCGGAATCACTGGGCGTAAAGCGCACGTAGGCGGATCTATAAGTCAGGGGTGAAATCCCGGGGCTCAACCTCGGAACT:0.0157432):0.00120094,TGGGGAATATTGGACAATGGGCGCAAGCCTGATCCAGCCATGCCGCGTGAGTGACGAAGGTCTTCGGATTGTAAAGATCTTTTGCCAGGGACGATAATGACGGTACCTGGAGAATAAGCCCCGGCTAACTTCGTGCCAGCAGCCGCGGTAATACGAAGGGGGCTAGCGTTGTTCGGAATTACTGGGCGTAAAGCGCACGTAGGCGGATTTGTAAGTCAGGGGTGAAATCCCGGGGCTCAACCTCGGAACT:0.034229):0.00327038,TGGGGAATATTGGACAATGGGCGCAAGCCTGATCCAGCCATGCCGCGTGAGTGATGAAGGCCTTAGGGTTGTAAAGCTCTTTTGCCGGGGACGATAATGACGGTACCCGGAGAATAAGTCCCGGCTAACTTCGTGCCAGCAGCCGCGGTAATACTAAGGGGACTAGCGTTGTTCGGAATCACTGGGCGTAAAGCGCACGTAGGCGGATATGTAAGTGAGGGGTGAAATCCCGGGGCTTAACCTCGGAACT:0.045843):0.0240641,4253637:0.00178392):0.00175112):0.00164392):1e-06):0.00136702):0.00101023):0.00461187,4310011:0.00340208):0.00270432,(((4433516:0.00943196,(241193:0.00611947,(524058:0.00435645,523554:0.00444073):0.00437758):0.00292359):0.00713902,252176:0.00363814):0.0033843,(4452059:0.00401278,(103167:0.00727332,((((584864:0.0129294,557938:0.00740544):0.000867689,(((61190:0.00580907,32333:0.0111241):0.00319422,(1125844:0.00414418,(((27469:0.00643647,608319:0.00342193):0.00395134,24886:1e-06):0.000759578,160578:0.00240588):0.00560546):0.000941815):0.00420341,4762:0.0188633):0.00511734):0.00328755,(539319:0.0041851,(843318:0.000899256,845167:0.0186886):0.00216173):0.00614357):0.00197471,333473:0.00515689):0.00377606):1e-06):0.00289679):0.00378624):0.0021223,(562500:0.00445894,(350892:5.39143e-06,TGGGGAATATTGGACAATGGGCGCAAGCCTGATCCAGCCATGCCGCGTGAGTGATGAAGGCCCTAGGGTTGTAAAGCTCTTTTACCTGGGAAGATAATGACTGTACCAGGAGAATAAGCCCCGGCTAACTTCGTGCCAGCAGCCGCGGTAATACGAAGGGGGCTAGCGTTGTTCGGATTTACTGGGCGTAAAGCGCACGTAGGCGGATCTTTAAGTCAGGGGTGAAATCCCGAGGCTCAACCTCGGAACT:0.00596881):0.00275502):0.00291095):0.0019516):0.00199019,(((225511:1e-06,622571:0.0052847):0.0057838,((1021320:0.00521679,711776:0.00724623):0.00488147,(1097610:0.0170423,934235:0.00958931):0.00513238):0.0083074):0.00911171,(541736:0.0103188,(4430642:0.00711526,((106358:1e-06,(106044:0.00705352,101495:0.0172083):0.00101551)'s__indica':0.00158959,4410038:1e-06):0.00250741):0.00571205):0.00332589)'g__Beijerinckia':0.00166902):0.00293453,((757185:1e-06,725444:1e-06):0.0105787,((872014:0.0251878,((51161:5e-07,TGGGGAATATTGGACAATGGGCGCAAGCCTGATCCAGCCATGCCGCGTGAGTGATGAAGGCCTTAGGGTTGTAAAGCTCTTTTACCCGGGAAGATAATGACTGTACCGGGAGAATAAGCCCCGGCTAACTTCGTGCCAGCAGCCGCGGTAATACGAAGGGGGCTAGCGTTGTTCGGATTTACTGGGCGTAAAGCGCACGTAGGCGGATCTTTAAGTCAGAGGTGAAATCCCAAGGCTCAACCTTGGAACT:6.11352e-06):5e-07,830077:0.0169238):0.00673942):0.00907673,(270150:1e-06,1584969:0.00166772):0.00977082):0.0040695):0.00393342)'f__Beijerinckiaceae':0.00263001):0.00303035,(229404:0.0178321,(((201019:0.0135295,((4472427:0.0020704,((537035:0.000864806,252325:0.00238052):0.0010037,590865:0.0142778):0.0074475):0.0066509,760417:0.00816413):0.00484101):0.00510153,870470:0.00704696):0.00500294,844815:0.0036355):0.0028087):0.00599787):0.00215718,(4760:0.0228312,((890929:0.00491541,501498:0.00391128):0.0059262,(951794:0.0076124,(1036360:0.00717549,4423242:0.00416632):0.00420035):0.00096027):0.00820304):0.00624675):0.000752982,1105638:0.0221446):0.00226475):0.00664156):0.00751103,((4423243:0.00480282,(259244:0.00706483,(913654:0.0178953,918664:0.00125721):0.000773198):0.00828616):0.02409,((((1136985:0.00104348,(863942:0.00895515,771023:0.00418308):0.00742467):0.00629685,(222881:0.00237922,(864483:0.00972164,1095834:0.00351376):1e-06):0.0030511):0.00257424,(921879:0.0106245,(142726:0.00361378,850305:0.0069597):0.01081):0.00493939):0.00247481,(859052:1e-06,625652:1e-06):0.00849041):0.00578026):0.00426331):0.00496859,((558499:0.018776,(574951:0.00204626,((828311:0.0373352,TGGGGAATATTGGACAATGGGCGCAAGCCTGATCCAGCCATGCCGCGTGAGTGACGAAGGTCTTCGGATTGTAAAGCTCTTTTGCCAGGGACGATAATGACGGTACCTGGAGAATAAGCCCCGGCTAACTTCGTGCCAGCAGCCGCGGTAATACGAAGGGGGCTAGCGTTGTTCGGAATTACTGGGCGTAAAGCGCACGTAGGCGGGCTCGTAAGTTAGAGGTGAAATCCCGGGGCTCAACCTCGGAACT:0.0402895):0.000736707,TGGGGAATATTGGACAATGGGCGCAAGCCTGATCCAGCCATGCCGCGTGAGTGACGAAGGTCTTCGGATTGTAAAGCTCTTTTGCCAGGGACGATAATGACGGTACCTGGAGAATAAGCCCCGGCTAACTTCGTGCCAGCAGCCGCGGTAATACGAAGGGGGCTAGCGTTGTTCGGAATTACTGGGCGTAAAGCGCACGTAGGCGGGCTTGTAAGTTAGAGGTGAAATCCCGGGGCTCAACCTCGGAACT:0.0349689):0.0231939):0.00761358):0.0308592,((787448:0.00622743,49637:0.00422773):0.0128701,((3403565:0.0459306,((224138:0.0322088,((572030:0.00276934,543156:0.00205626):0.00388476,(99073:0.00327223,209096:0.0212919):0.00982837):0.00146673):0.00395349,((239819:0.0223617,4410158:0.0118942):0.00812615,(567042:0.00656411,(781942:0.00377812,(((1138893:0.00325831,(417967:0.00613542,4244613:1e-06):0.00395662):0.00643646,(1127575:0.000791865,(713335:0.0107464,4467214:0.00244164):0.000719927):0.00330812):0.00241611,((146531:0.00814793,(218772:0.000814634,4410416:0.000829786):0.00713944):0.00493546,759278:0.00301996):0.0033094):0.00387325):0.0101497):0.0075153):0.00166651)'g__Labrys':0.00837975):1e-06,208637:0.0382357):0.0118914):0.0235804)'f__Xanthobacteraceae':0.00496856):0.00760101):0.00787494,(((((((4467425:0.0311635,(((((((738343:0.0134561,(4707:0.00266666,((4431746:0.00900588,4484284:1e-06):0.00478838,(298243:0.000817015,247905:1e-06):1e-06):1e-06):0.0116622):0.00423171,(582389:1e-06,(238973:0.018179,68336:1e-06):0.00240656):0.00147567):0.00163935,(290333:0.00252079,(63877:0.00159726,(288130:0.000821108,(4680:1e-06,4395692:0.00380909):0.00949333):1e-06):0.00153516):0.000951185)'s__elegans':0.0174411,((1105779:0.00653058,(703367:0.012336,(541612:0.00575179,(839166:0.0133132,315986:0.00298522):0.00549041):0.00606954):0.00321655):0.0060035,((((4446637:0.0263322,(206328:0.00801432,(807543:0.00236794,(1108688:0.00568515,((106868:0.00576776,(((1109121:0.0119692,1071596:0.0384054):0.0172048,(236109:0.0108436,207216:0.0357039):0.0100876):0.00153131,(3590520:0.00643647,4310121:0.00315097):0.00162778):0.000919904):0.00324936,(1638797:0.00329783,(222286:0.0053323,(219092:0.00600407,(540124:0.0124346,((215297:0.00177481,((267573:0.00352106,4255788:0.00719994):0.00180751,(222291:0.0011878,156211:0.00849225):0.000932683):0.00270669):0.00240594,(591893:1e-06,589613:0.000788984):0.00237369):0.000765235):0.00315421):0.00384928):0.00105275):0.0023897):0.00162329):0.000829493):0.00267288):0.0106347):0.00386783,(1140993:0.00616325,(((772062:0.0263764,((((220096:0.00212031,(217826:0.00758543,(((811382:0.00395711,1124131:0.018195):1e-06,((261736:0.0023486,(60583:0.00639372,4339417:1e-06):0.000839405):0.00155358,4397987:0.0115335):0.00251531):0.00266746,4445359:0.000585586):0.00320147):0.00232383):0.00321396,510684:0.00366469):0.00359094,(((1001939:7.09881e-06,TGGGGAATATTGGACAATGGGCGAAAGCCTGATCCAGCCATGCCGCGTGTGTGATGAAGGCCTTAGGGTTGTAAAGCACTTTTGTCAGGGAAGGTAATGACGGTACCTGAAGAATAAGCACCGGCTAACTTCGTGCCAGCAGCCGCGGTAATACGAAGGGTGCTAGCGTTGTTCGGAATCACTGGGCGTAAAGGGCGCGTAGGCGGCTTTTCAAGTCAGAGGTGAAATCCTGGAGCTCAACTCCAGAATT:0.0787981):0.0,TGGGGAATATTGGACAATGGGCGAAAGCCTGATCCAGCCATGCCGCGTGTGTGATGAAGGCCTTAGGGTTGTAAAGCACTTTTGTCAGGGAAGATAATGACGGTACCTGAAGAATAAGCACCGGCTAACTTCGTGCCAGCAGCCGCGGTAATACGAAGGGTGCTAGCGTTGTTCGGAATCACTGGGCGTAAAGGGCGCGTAGGCGGCTTTTCAAGTCAGAGGTGAAATCCTGGAGCTCAACTCCAGAATT:0.0787981):0.00362749,(70100:0.00395509,4418167:0.00361577):0.00349135):0.00771827):0.00595908,4326152:0.001329):0.00590382):0.00794369,4336276:0.01436):0.00425601,((((114396:0.0111945,256361:0.014384):0.00329336,4473275:0.0165755):0.00703543,(318586:0.0124224,(3862612:0.00234061,(4340382:0.00562644,4394174:0.00435087):0.00219799):0.00487648):0.0114051):0.00595574,2258522:0.0102714):0.00769174):0.00671694):0.00255625):0.00356129,(((114057:0.017705,1132969:0.00703421):0.00236351,(1143619:0.0191438,4344100:0.0146296):0.011323):0.00292453,((4197233:0.00924572,((1012997:0.00487488,(((852205:0.000927642,(704753:0.0118554,4347954:1e-06):0.00174627):0.00554215,4139697:0.000875036):0.00452445,3453863:0.00260987):0.00400129):0.0100316,(4354823:0.00799045,4356305:0.00648762):0.00416998):0.00319821):0.00178713,(4476579:0.0116906,4101333:0.0131851):0.00469591):0.0020874):0.00261885):0.00114957,(((138553:0.0105347,3294232:0.00712327):0.0101047,(112882:0.00972843,((((215388:0.00984373,119955:0.00821652):0.000652058,(4425691:0.00723934,112955:0.00972456):1e-06):0.00321555,(((((114139:0.0168514,4481187:0.00107816):0.0021647,4337631:0.00632599):0.000815552,((((306133:0.00555846,705326:0.0220052):0.00952794,(813602:0.0120906,(1044933:0.00531531,3917240:0.0100992):0.00302513):0.00203593):0.00193796,(2070474:0.0181407,2106205:0.00319425):0.00119225):0.00529691,4413400:0.00781022):0.00173061):0.00328019,(250933:0.0130931,(1133451:0.00294156,(4327829:0.0117208,709693:0.0106348):0.002512):0.00468989):0.0031056):0.00484255,(4414775:0.0170268,(2375689:0.0208496,(4304781:0.0169048,(107444:0.00720773,1637278:0.0100705):0.010812):0.00654268):0.00557372):0.00422855):0.00292646):0.00492598,((4318219:0.012759,(149501:0.00352804,101471:0.0179779):0.00552724):0.00256697,(534454:0.0128358,256335:0.0100917):0.0132013):0.00383283):0.00235844):0.00167947):0.000754328,(((4473915:0.00981727,(3984866:0.00159715,(144344:0.00888785,(691138:0.000800392,4293124:0.00413694):0.016444):1e-06):0.00190748):0.00720218,((213691:0.0118081,4440071:0.0127127):0.00146925,((210914:0.00886237,((((((244310:0.00673985,(362802:1e-06,3031403:0.0023875):0.00713553):0.00430913,3973527:0.00253689):0.000945298,(1117326:0.00321249,4337748:0.0133074):0.00683414):0.00249192,245496:0.0155057):0.00857976,((668029:0.0122578,(1144000:0.00583425,(329756:0.00311766,(159481:0.00123719,1128234:0.00119365):0.0122423):0.00252138):0.00255554):0.00475455,((((4386675:0.00323488,(1126197:0.000796344,(1145313:0.00242068,1138841:0.00160952):0.00486428):0.00573549):0.000861955,(152904:0.00647342,(((849836:0.012035,(238589:0.00336685,221369:0.00417094):0.00167144):0.00159133,1110636:0.00160496):0.00108136,133226:0.00311142):0.00287182):0.0041627):0.00650138,(4385250:0.00951608,((4415931:0.00740474,4450676:0.00234901):0.00573528,(1139965:0.000806402,1127627:0.0113798):0.0032627):0.000941804):0.00153726):0.00307094,(128086:0.00895728,(((822410:0.00354716,((824717:0.00418655,237595:0.0137198):0.00348625,(204951:0.0115872,((130441:0.0032478,1108936:0.000806108):0.000794424,358785:0.00485932):1e-06):0.00140661):0.00182517):0.00216472,((211387:1e-06,4429126:1e-06):0.00822841,(136163:0.00517558,(4304486:0.0227367,(355739:0.00158737,132173:0.000813694):0.000631822):0.00317823):0.00294376):0.00268314):0.000270066,(4417089:0.00411546,(4341342:0.00160918,(325065:0.000935949,(136162:0.00391952,238748:0.00316578):0.000963881):0.00307975):0.000696164):0.00409712):0.000832294):0.00173691):0.0028415):0.000801174):0.00365249,((1131591:0.0160032,(((((857992:0.00299756,(575164:0.00583852,(2578362:0.0033175,4383252:0.00793792):0.00369907):0.00628173):0.00522737,(4253090:0.00222005,(1034599:0.00631861,(211581:0.00451274,(((4384756:0.00417879,4336219:0.0150203):0.00092091,2183908:0.00474133):0.000562267,813692:0.0280522):0.0101869):0.00140231):0.00827565):0.00460352):0.00447755,(4482023:0.0211641,((4394131:0.00268846,(700928:0.0025859,3124136:0.00386469):0.00399804):0.00288892,2242131:0.00506033):0.00474873):0.00763787):0.00628365,(((93792:1e-06,(316335:0.00354561,688123:0.00704484):0.00171901):0.00261802,515709:0.00171285):0.000774379,805629:0.0176306):0.00868623):0.00647924,(4427861:0.016315,((((((((1052512:0.00399673,((((677952:0.00648075,(4296793:0.00196062,4387434:0.00446218):0.0124205):0.00589518,134331:0.00339793):0.000750247,((4366206:0.0147685,133382:0.0228316):0.00836631,234081:0.00256849):0.00371351):0.00202321,(509259:0.000795684,(935574:0.0115177,508780:0.00317055):1e-06):0.00210929):0.0023876):0.00206741,(4366201:0.0319408,2089373:0.00265019):0.00270432):0.00807878,(4386674:0.00563528,(65463:0.0125113,(511627:0.00438208,840899:0.00707804):0.00121032):0.00489516):0.000976619):0.00337487,4302179:0.0116813):0.00484413,744889:0.0068731):0.00570293,((2450931:0.0122343,344575:0.00407658):0.00164787,((((555387:0.00753671,304509:0.00219937):0.00369287,153450:0.010844):0.00540577,(((205602:0.0124225,204687:1e-06):0.0288338,78599:0.00276164):0.00927286,134163:0.00230506):0.00312149):1e-06,804390:0.00828245):0.00553996):0.00321975):1e-06,(699876:0.0118296,848909:0.00412943):0.00146163):0.00322115,((4316373:0.00345604,((657973:0.00237169,222350:0.00903526):0.00327013,4371078:0.00889935):1e-06):0.00325146,963343:0.00710101):0.00405025):0.00201876):0.000660072):0.00447126):0.0019928,(1146390:0.0283778,179877:0.0143205):0.00835331):0.00298238):0.00752592):0.00170841,128192:0.0189454):0.00173295):0.00477419):0.00333978,((((((544506:0.00400055,(353828:0.00481808,4329856:0.0040759):0.00411592):0.0032089,242097:0.000797811):0.000794661,(1869760:0.00671474,812752:0.00648518):0.00807232):0.0016062,((207463:0.0059046,1069248:0.00351627):0.00198148,997709:0.00616722):1e-06):0.00239478,(((365786:1e-06,208293:0.013376):0.0031853,4455122:0.00240067):1e-06,((((3104425:0.0096661,964449:0.00534879):0.00183654,(112822:0.00262752,3046706:0.00403239):0.00400648):1e-06,((576799:0.00564941,4370734:0.00515024):0.00623309,551343:0.004918):0.000699406):0.00209659,(((248505:0.00312607,660123:0.00187093):0.00940547,(1131937:0.00347023,(547692:0.00177009,((577394:0.00542113,((576484:0.00239393,(585175:0.00792731,282627:0.00320838):1e-06):0.00391494,2025156:0.00487833):0.00161756):0.000702891,(1932538:0.00418761,248618:0.01049):0.000841529):0.00632469):0.011544):0.00541883):0.0112016,4429884:0.0101073):0.0010967):0.00513408):0.00158843):0.000786987,((156816:0.0328483,(((1108733:0.00627694,(138345:0.00548337,(546305:0.00644579,4344101:0.00562339):0.00465337):0.00209217):0.0025562,(((744623:0.0114941,(((759118:0.00191215,(540538:0.00248262,(1110640:0.005659,1110530:0.00169156):0.00161361):0.00795852):0.00161213,(4381363:0.00862748,(1109735:0.00532473,(332042:0.00245374,(4348929:1e-06,(1121419:1e-06,((((4721:0.00239068,TGGGGAATATTGGACAATGGGCGAAAGCCTGATCCAGCGACGCCGCGTGGATGATGAAGGCCTTCGGGTTGTAAAGTCCTTTTGGTAGGGAAGATAATGACGGTACCTACAAAAGAAGCTCCGGCTAACTTCGTGCCAGCAGCCGCGGTAATACGAAGGGAGCTAGCGTTACTCGGATTCATTGGGCGTAAAGAGTGCGTAGGCGGTCTTGTAAGTTAGGAGTGAAATCCTGGGGCTCAACCCCAGAACT:0.176051):4.296e-07,TGGGGAATATTGGACAATGGGCGAAAGCCTGATCCAGCGACGCCGCGTGGATGATAAAGGCCTTCGGGTTGTAAAGTCCTTTCGGTAGGGAAGATAATGACGGTACCTACAAAAGAAGCTCCGGCTAACTTCGTGCCAGCAGCCGCGGTAATACGAAGGGAGCTAGCGTTACTCGGAATCATTGGGCGTAAAGCGTGCGTAGGCGGTCTTGTAAGTTAGGAGTGAAATCCTGGGGCTCAACCCCAGAACT:0.158567):7.001e-07,TGGGGAATATTGGACAATGGGCGAAAGCCTGATCCAGCGACGCCGCGTGGATGATGAAGGCCTTCGGGTTGTAAAGTCCTTTCGGTAGGGAAGATAATGACGGTACCTACAAAAGAAGCTCCGGCTAACTTCGTGCCAGCAGCCGCGGTAATACGAAGGGAGCTAGCGTTACTCGGATTCATTGGGCGTAAAGCGTGCGTAGGCGGTCTTGTAAGTTAGGAGTGAAATCCTGGGGCTCAACCCCAGAACT:0.159374):3.606e-07,TGGGGAATATTGGACAATGGGCGAAAGCCTGATCCAGCGACGCCGCGTGGATGATGAAGGCCTTCGGGTTGTAAAGTCCTTTCGGTAGGGAAGATAATGACGGTACCTACAAAAGAAGCTCCGGCTAACTTCGTGCCAGCAGCCGCGGTAATACGAAGGGAGCTAGCGTTACTCGGAATCATTGGGCGTAAAGCGTGCGTAGGCGGTCTTGTAAGTTAGGAGTGAAATCCTGGGGCTCAACCCCAGAACT:0.150787):0.00240465):0.000798265):0.00481346):0.00345203):0.000960013):0.00456344):0.00211017,(20976:0.00823655,4427407:0.0065519):0.000702238):0.00164421):0.000763793,((52053:0.00482711,4380573:0.0131843):0.00249914,((((((101542:0.0059844,(156016:0.0066153,152124:0.010119):0.00147959):0.000661067,((((256477:0.00184185,2984007:0.0103253):0.0056041,((1077743:0.00398038,(4409183:0.000895334,(236155:0.00806591,579305:0.00407677):0.00155154):0.00164192):0.0016187,829343:0.0088801):0.000768341):0.00408574,(((4464808:0.00160905,(4453502:0.00389388,(4348695:0.00225869,((657718:0.00324613,4418170:0.000809382):0.000783312,(4348928:0.000804259,254861:0.00239796):0.000786357):0.00255888):0.00158897):0.000941054):0.000790765,(250714:0.003977,(594093:0.00401937,510316:0.00728049):0.0015517):0.000803212):0.00157983,(265043:0.00426113,342963:0.00548217):0.0017418):1e-06):0.00131452,(963294:0.00836474,4401307:0.00380336):0.00547324):0.00718379):0.000650428,((((((((285951:0.00727216,253733:0.00784595):0.00448518,53533:0.0116199):0.000748525,2701319:0.00242527):0.00809027,150877:0.00493092):0.00260843,(((512355:0.00506418,792450:0.0134818):0.00339928,(796717:0.0879721,(549948:0.00545165,156372:0.00735436):0.00317937):0.000934318):0.00178518,(248385:0.0113398,4349207:1e-06):0.00394922):0.00199895):0.00599974,(585582:0.013758,4460366:0.0105052):0.00849777):0.00302231,((((112834:0.00175977,4460363:0.00179272):0.0154564,(661494:0.019546,(819663:0.0114483,(144888:0.0100961,4460365:0.00480297):0.00381071):0.00337343):0.00749936):0.00619,(545247:0.00381751,111925:0.0266693):0.0051445):0.00384401,((3200860:0.0110198,4302251:0.00458207):0.00189036,((114415:0.00575373,(4354635:0.00164928,4398684:0.0163069):0.00309429):0.0102809,(241315:0.00959786,(331835:0.0110779,(555816:0.00149559,205156:0.00539404):0.0163037):0.00492965):0.00517705):0.00429873):0.0018172):0.00554628):0.00339553,((207374:0.00348214,(4310128:5e-07,TGGGGAATATTGGACAATGGGCGCAAGCCTGATCCAGCCATGCCGCGTGGGTGATGAAGGCCCTAGGGTTGTAAAGCCCTTTCGGCGGGGAAGATAATGACGGTACCCGCAGAAGAAGCCCCGGCTAACTTCGTGCCAGCAGCCGCGGTAATACGAAGGGGGCTAGCGTTGCTCGGAATCACTGGGCGTAAAGCGCACGTAGGCGGATTGTTAAGTCAGGGGTGAAATCCTGGAGCTCAACTCCAGAACT:6.11352e-06):5e-07):0.00554125,(136172:0.00321136,(111439:0.00999197,959903:0.00458704):0.00515928):0.00249186):0.0042589):0.00328483):0.00166931,(((354751:0.011231,(1112326:1e-06,4349667:0.00160479):0.00585924):0.00129649,(723100:0.0106304,(790913:0.0113911,(544615:0.00839795,113474:0.00695094):0.010404):0.00252462):0.00597407):0.00279599,(4382178:0.00910573,(1134968:0.000805552,4310019:1e-06):0.00719321):0.00322359):0.00392475):0.00162505,((((2706695:0.0117082,4480859:0.00503705):0.00198886,964559:0.0172402):0.00174727,235789:0.0239138):0.00406284,4396491:0.00795355):1e-06):0.00173779,541714:0.00241651):0.00159817):0.000812778):0.00158483,((583781:0.00401096,(((566207:0.00328913,((((4026012:0.00482439,((562311:0.0105653,113441:0.00487189):0.00319872,(216771:0.00522421,113411:0.00486618):0.00652127):1e-06):0.00319634,((1148214:0.0128221,4306225:0.00319731):0.00589514,((740378:0.00479577,533673:0.00320321):0.000800285,((575361:0.00785449,(734328:0.00135125,576322:0.00340102):0.00242576):0.000997962,((572724:0.00545633,(114220:0.00791215,714257:0.00257327):0.00241819):0.00250444,570840:0.0120541):1e-06):0.00238971):1e-06):1e-06):0.00158975,(4348668:1e-06,(113588:0.00243845,113445:0.00811731):0.00399629):0.00240109):1e-06,(722792:0.00415756,(739675:0.00160469,1105235:0.001603):0.00320931):0.00159345):0.00233407):0.0023928,(156744:0.00243173,4681:0.0190692):1e-06):0.00151873,(539459:0.00319649,(680166:0.00522908,(566886:0.00268177,543842:0.00370436):0.00242076):0.00352061):0.000816956):0.00160545):0.000805534,285400:0.00239231):1e-06):0.000796476):0.00318708,((((4369693:0.00545217,(1125049:0.0130162,4330291:0.0127028):0.00649593):0.00198704,(4342107:0.00480176,4394370:0.00569027):0.00163664):0.00243404,((319561:0.0259494,307593:0.0114628):0.00877637,((4354530:1e-06,4475802:0.00720025):0.00482585,((3148884:0.00324086,4432247:0.00652465):0.000734443,(((511365:0.00897868,585009:0.0114047):1e-06,(4456938:0.00538879,4442661:0.0100321):0.00280128):0.000986799,(572097:0.00530958,97561:0.00351164):0.0031917):0.00127179):0.00242001):0.000836373):0.00232039):0.0016009,4349249:0.00404358):0.000792407):1e-06):0.00233066,((4351650:0.00444933,(4440123:0.00496503,(222792:0.0055955,(713015:0.00243734,1123112:0.00814234):0.00154902):0.00192623):0.00243118):0.00524696,(((((((4363347:0.0113715,4428492:1e-06):0.00322163,(1113115:0.00179009,569368:0.0179073):0.00149276):0.0026767,(4463050:0.00526613,((1133860:0.00450011,1142913:0.0111359):0.00476853,1733411:0.00762547):1e-06):0.000953952):0.00238872,((311567:1e-06,(4417629:0.0080159,112992:0.0124849):0.000803722):0.00368219,(4418001:0.00486863,((1739399:0.000808182,(1125837:0.0131796,327961:0.00407759):0.00149784):0.00238331,((4402900:0.0181305,4387068:0.000936314):0.000899604,((756153:0.00160434,(563160:0.00598932,156601:0.00186482):0.00195223):0.0019827,4393042:0.00424002):0.00158568):0.00133176):1e-06):0.00192508):0.00176277):0.00234186,((1125483:0.0226748,(4437936:0.00452156,(343296:0.00759851,213177:0.00149727):0.00478109):0.00605372):1e-06,(585818:0.0016104,83531:0.0218812):0.000666687):0.00178467):0.000319887,((214791:0.007384,4428865:0.00480867):0.00575995,205575:0.00708101):0.00274832):0.00493522,(((744505:1e-06,((212501:0.0179533,213173:0.00356545):0.000781899,208118:0.00260626):0.000860163):0.000780388,208314:0.0142238):0.0071535,(215692:0.015796,(210722:0.0307387,(((253167:0.0137006,(212776:0.0282562,(248032:0.0257144,79012:0.0401965):0.0147085):0.0102461):0.0121656,341831:0.0237712):0.00634674,(((4298123:0.00932081,(317632:0.0106904,4431598:0.0132244):0.01232):0.0119348,(319907:0.0145335,114096:0.033969):0.0118474):0.00666553,(215504:0.0313107,(1521997:0.0173125,4344940:0.0494578):0.0183268):0.00941817):0.00455196):0.00710313):0.0100084):0.0106112):0.00603143):0.000705597):0.00736022):0.00331153):0.00409258):0.0041203):0.0041726):0.00614536):0.00841716):0.0048991,((512084:0.00145571,(98457:0.00592306,2540930:0.00548792):0.012026):0.0113922,(751155:0.0133544,(204919:0.00300603,749958:0.0166605):0.00579853):0.00608388):0.00345135):0.00759407,((2972756:0.0144059,(309753:0.0086109,(616682:1e-06,((610418:0.00174356,(565873:0.0031978,((5026:0.00319742,4364340:0.0121635):0.00155503,((4374327:0.00238115,(575272:0.00482208,4474650:0.00479553):0.00477503):1e-06,((1112222:5e-07,TGGGGAATATTGGACAATGGGCGCAAGCCTGATCCAGCCATGCCGCGTGAGTGATGAAGGCCCTAGGGTTGTAAAGCTCTTTTGTGCGGGAAGATAATGACTGTACCGCAAGAATAAGCCCCGGCTAACTTCGTGCCAGCAGCCGCGGTAATACGAAGGGGGCTAGCGTTGCTCGGAATCACTGGGCGTAAAGCGCACGTAGGCGGACTCTTAAGTCGGTGGTGAAATCCTGGAGCTCAACTCCAGAACT:6.11352e-06):5e-07,784521:0.00399408):0.000789147):0.0031776):0.000780414):0.00158459):0.00159741,577422:0.00559867):1e-06):0.00364154):0.00696002):0.00349391,(2058739:0.0155012,759695:0.00969737):0.00576721):0.00272827):0.00584799,((215423:0.00388645,(546343:0.00731746,(227957:0.0122964,928246:0.00231858):0.000979069):0.0098527):0.00797192,(((4338424:0.00681524,511344:0.00775982):0.00160799,(1025608:0.00172338,216748:0.00496687):0.00201169):0.00562187,584598:0.00509484):0.00587872):0.0137388)'g__Rhodoplanes':0.00944614):0.00756277,(537883:0.0255368,((581248:0.0359838,31770:0.0288036):0.0210412,(2344719:0.0200991,(1820455:0.00510331,4331744:0.0141922):0.0266754):0.00599014):0.00452868):0.0206374)'f__Hyphomicrobiaceae':1e-06,(279185:0.0973473,(((1806981:0.0172576,(((((4418025:0.00890317,240912:0.021705):0.00514548,247320:0.0041847):0.00274121,((((((464210:5e-07,TGGGGAATATTGGACAATGGGCGCAAGCCTGATCCAGCCATGCCGCGTGAGTGATGAAGGCCCTAGGGTTGTAAAGCTCTTTTGTGCGGGAAGATAATGACGGTACCGCAAGAATAAGCCCCGGCTAACTTCGTGCCAGCAGCCGCGGTAATACGAAGGGGGCTAGCGTTGCTCGGAATCACTGGGCGTAAAGGGTGCGTAGGCGGGTCTTTAAGTCAGGGGTGAAATCCTGGAGCTCAACTCCAGAACT:6.11352e-06):5e-07,(441256:0.00253405,((4965:0.00315539,(276997:0.00497057,(375131:0.00525217,264069:0.00247198):1e-06):0.00195474):0.00438621,(328971:0.0016936,313427:0.0188291):0.00206865):0.00268337):1e-06):1e-06,450309:0.00318239):0.00386047,5045:0.00237904):0.00116864,82205:0.00741326)'g__Afipia':0.00872847,(523224:0.00853706,517509:0.00593439):0.0148283):0.00607779):0.00269466,((((((((((162276:0.00158513,(((251862:0.00271182,(837637:0.0056007,((833349:0.00720336,(838917:0.00179814,826270:0.0103544):0.00142799):1e-06,1939287:0.00475094):1e-06):0.00264806):0.00131538,4367627:1e-06):0.00159069,(((543472:0.00949079,(967812:0.00374414,688784:0.00678054):0.00454346):0.0135141,(913541:0.0084957,(24441:0.0118087,4322207:0.00269345):0.00409852):0.00879837):0.00380131,(131482:0.0108909,4336103:0.00706025):0.00175982):0.00637251):0.000785379):1e-06,(522610:0.00527839,((((165988:0.00109487,(92573:1e-06,4978:0.0121703):0.00130082):0.000791984,326933:0.00587256):0.00316714,75549:0.0103088):0.00142073,((242532:0.000813529,4443912:1e-06):0.0032921,(709971:0.00153392,(87984:0.000963816,1144357:0.00323417):0.00346256):0.00275212):0.00224337):0.00197004):0.00186943):1e-06,((((((((4447457:0.0040848,(1106679:0.00983863,(588590:0.00138304,113182:1e-06):0.00160731):0.00624965):0.00566499,(((((575549:7.7389e-06,TGGGGAATATTGGACAATGGGCGCAAGCCTGATCCAGCCATGCCGCGTGAGTGATGAAGGCCCTAGGGTTGTAAAGCTCTTTTGTGCGGGAAAATAATGACGGTACCGCAAGAATAAGCCCCGGCTAACTTCGTGCCAGCAGCCGCGGTAATACGAAGGGGGCTAGCGTTGCTCGGAATCACTGGGCGTAAAGGGTGCGTAGGCGGGTTATTAAGTCAGAGGTGAAATCCTGGAGCTCAACTCCAGAACT:0.0120905):0.00395458,(249213:1e-06,(585622:0.00271911,((245601:0.00827358,(567840:0.00895159,(239139:1e-06,237616:0.00171383):0.00346185):1e-06):1e-06,(((((225220:0.00805223,611604:0.00341294):0.00155147,88480:0.00423871):0.00277949,959918:0.00613564):0.0052762,1126913:1e-06):0.0036017,310628:0.00272565):0.00314169):0.00155879):0.00281981):0.00236386):1e-06,(248877:0.00562176,((645644:0.0435056,793752:0.00439559):0.00361368,(((998555:0.00361494,(136873:0.00268233,(292178:0.000681271,541503:0.0130363):0.00451298):0.00466255):0.00231832,143911:0.00324812):0.00619716,(4309118:0.00170634,((111553:0.00248364,((244067:1e-06,4441353:0.000494451):9.13314e-06,TGGGGAATATTGGACAATGGGGGCAACCCTGATCCAGCCATGCCGCGTGAGTGATGAAGGCCCTAGGGTTGTAAAGCTCTTTTGTGCGGGAAGATAATGACGGTACCGCAAGAATAAGCCCAGGCTAACTTCGTGCCAGCAGCCGCGGTAATACGAAGGGGGCTAGCGTTGCTCGGAATCACTGGGCGTAAAGGGTGCGTAGGCGGGTCTTTAAGTCAGGGGTGAAATCCTGGAGCTCAACTCCAGAACT:0.00602326):0.000283127):0.00321804,(62972:0.000949468,4878:0.00617047):0.0037762):0.00152005):0.00467676):1e-06):0.00242126):0.00234236):0.00419652,(921571:0.0111037,262540:0.00702598):0.00394101):0.00355515,((((138381:0.0277265,269042:0.00254737):0.00159285,((155628:0.00257383,4343482:0.00294493):0.00474156,174325:0.00577404):0.00231956):0.000600272,4431745:0.00476017):0.00306568,(((((((4350952:1e-06,(252635:0.00824162,(537559:0.0119462,622987:0.00481149):1e-06):1e-06):0.00397056,(667785:0.000805624,(447505:0.00617179,436540:0.00881549):0.00341727):1e-06):0.000789292,4434444:0.000869143):0.00159289,((4397577:0.00117621,605924:0.00996893):1e-06,(3264601:0.00968702,224099:0.0218903):0.00231092):0.0011418):0.00321867,100793:0.00402767):0.00233143,107024:0.00557826):0.00220963,62406:0.0118223):0.00109227):0.00170412):0.00314854):1e-06,2469255:0.00508302):0.00610382,1033074:0.00379424):0.000919772,((47708:0.00639809,4313780:0.00240429):0.00725869,156705:0.00392784):0.00220118)'s__genosp.':0.00392417,73880:0.00476472)'g__Bosea':0.00128635,(242856:0.00398648,(241414:0.00235737,((((107036:0.00882488,114174:0.000788462):1e-06,(772177:0.0208084,(56503:0.00876379,29702:0.0169944):0.00894326):0.000577767):1e-06,4840:1e-06):0.000785969,(28205:0.00652487,4834:1e-06):1e-06):0.00237603):0.00240682)'g__Nitrobacter':0.00188327):0.00316359,121928:0.00527566):0.00267359):0.00275183,(805570:0.00599066,811074:0.00478829):0.00159428):1e-06,(261125:0.00952286,(559211:0.00722782,((1869199:0.00327988,(231834:0.0067232,133482:0.00316502):1e-06):0.00485454,(152978:0.0120528,151030:1e-06):0.00352385):0.00844158):0.00482972):0.00698401):0.00355084,(((((649947:0.000826791,(699063:1e-06,244657:0.000986578):0.00305952):0.00432101,(580625:0.00429867,2685758:0.0105404):0.00219183):0.00349665,619187:0.00309603):0.00126071,4972:0.00237643):0.000782897,((4318240:0.00260409,(837080:0.00803861,4977:0.00638911):0.000740835):1e-06,873423:0.000811912):0.00078873):1e-06):0.000784538,((107429:0.00798147,646966:0.00237971):1e-06,4311218:1e-06):1e-06):0.00242403,((3630893:1e-06,(266584:0.00332818,616749:0.00328155):0.00157937):0.00278106,(843063:0.00443191,(229743:0.000794344,792611:1e-06):0.00546202):0.00254726):0.00474561):0.0023476,((147541:0.0166289,(((212186:0.0206326,((236922:0.0114748,245495:0.0265646):0.00524902,(653104:0.00834108,(613049:0.0178493,674460:0.0058391):0.0104084):0.0106265):0.0109482):0.00465106,(254116:0.011662,740317:0.0275356):0.00526358):0.00627417,((211106:0.0279392,(208959:0.0307605,3581990:0.030111):0.0108135):0.00593785,210800:0.0135188):0.00714097):0.00460863):0.00424376,303643:0.0288605):0.00717026):1e-06,((((((349263:0.00251576,((((112297:0.00157898,((401523:1e-06,4309030:0.00675985):0.000793049,(((1108014:0.00156588,98929:0.00248391):0.00316555,(27428:0.00400244,(970115:0.000811032,(1031024:0.00168194,(884277:0.000841737,((1091169:0.0033868,((998071:0.0120752,(2573217:0.000837828,(4437887:0.000988455,(4364251:0.00588718,2808947:0.00428452):0.000114243):1e-06):0.00357076):1e-06,(1113181:0.000789503,(591564:1e-06,129369:0.00642742):0.00235379):0.00447013):0.00193996):1e-06,871775:0.00422708):1e-06):1e-06):1e-06):0.0007852):1e-06):1e-06,252959:0.00475542):1e-06):1e-06):0.000762721,728772:0.0039949):0.000783022,4454954:0.000811266):0.000785248,((4309271:0.00496012,4320150:0.000804669):0.00243373,(81409:0.00161045,(4071924:0.00163477,4362020:0.00565966):0.000767005):1e-06):0.00159152):0.000759573):1e-06,1793603:0.00160796):1e-06,((4327086:0.00396945,((558331:0.00245901,45827:0.00835904):0.000753581,61023:0.000790997):0.0023772):1e-06,(((344030:0.00379646,4423350:0.01217):1e-06,235738:0.00158342):1e-06,573135:0.0133065):0.000941191):0.00315135):1e-06,4338659:0.002363):0.00313662,(((((49277:0.00237454,(((((((161321:0.00317079,159686:0.00252748):0.000783641,159809:0.00552781):0.00172198,(207870:0.00948194,4459998:1e-06):0.000784983):1e-06,(164003:0.00237242,(166851:0.00725458,164979:0.00400066):0.00153617):1e-06):1e-06,(32002:0.0101618,160432:0.00564602):0.000764415):5e-07,TGGGGAATATTGGACAATGGGGGCAACCCTGATCCAGCCATGCCGCGTGAGTGATGAAGGCCCTAGGGTTGTAAAGCTCTTTTGTGCGGGAAGATAATGACGGTACCGCAAGAATAAGCCCCGGCTAACTTCGTGCCAGCAGCCGCGGTAATACGAAGGGGGCTAGCGTTGCTCGGAATCACTGGGCGTAAAGGGTGCGTAGGCGGGTCTTTAAGTCAGGGGTGAAATCCTGGAGCTCAACTCCAGAACT:6.11352e-06):0.0,TGGGGAATATTGGACAATGGGGGCAACCCTGATCCAGCCATGCCGCGTGAGTGATGAAGGCCCTAGGGTTGTAAAGCTCTTTTGTGCGGGAAGATAATGACGGTACCGCAAGAATAAGCCCAGGCTAACTTCGTGCCAGCAGCCGCGGTAATACGAAGGGGGCTAGCGTTGCTCGGAATCACTGGGCGTAAAGGGTGCGTAGGCGGGTCTTTAAGTCAGGGGTGAAATCCTGGAGCTCACCTCCAGAACT:0.0121336):5e-07):1e-06,((((4484424:0.0025745,249831:0.000846276):0.000826702,62985:0.00713704):1e-06,(101468:0.00475729,105247:0.00394395):0.00079259):5e-07,TGGGGAATATTGGACAATGGGGGCAACCCTGATCCAGCCATGCCGCGTGAGTGATGAAGGCCCTAGGGTTGTAAAGCTCTTTTGTGCGGGAAGATAATGACGGTACCGCAAGAATAAGCCCAGGCTAACTTCGTGCCAGCAGCTGCGGTAATACGAAGGGGGCTAGCGTTGCTCGGAATCACTGGGCGTAAAGGGTGCGTAGGCGGGTCTTTAAGTCAGGGGTGAAATCCTGGAGCTCAACTCCAGAACT:0.012105):5e-07):1e-06,4309270:0.00574761):1e-06,((((4309272:0.00485493,(515309:0.00644841,4472772:0.00323624):1e-06):1e-06,4345948:0.0107226):1e-06,101638:0.00236247):1e-06,4306678:0.00318732):0.000785139):1e-06,((((153825:0.00239033,(829415:0.00974848,2756709:0.00484784):0.000703561):1e-06,(((171379:0.00494521,806958:0.00324359):0.00306992,45478:0.0176388):0.00247895,4454955:0.00160085):0.00158937):0.0039317,(((278483:0.00485366,(((106145:0.00728842,(4455463:0.00159164,((99004:1e-06,4392451:0.00158426):0.00158105,(33185:0.00237006,(242537:0.00158822,4475561:0.00500258):1e-06):0.000782877):0.00159412):0.000770522):0.00158687,(1110403:0.00320737,281879:0.00613467):0.00233602):1e-06,((1105814:0.00646587,(1148364:0.00397767,(((2628215:0.00355763,3843955:0.00772032):0.000754315,(265121:1e-06,240352:0.00665017):0.000827495):0.000889488,151900:0.0056284):0.000912802):1e-06):0.0018076,1106835:0.00236319):1e-06):0.00158171):0.00158288,(4939:0.000780825,(4966:0.00403358,4937:0.00394294):0.00400125):0.00397198):1e-06,1133224:0.00158872):1e-06):0.00102201,173318:0.00706726):0.0022485):1e-06):0.0017274,((((257149:0.0124732,(910849:0.00694972,222831:0.00509226):0.00959972):0.00322895,(((963863:0.00438652,3596285:0.00793803):0.00371759,(676066:0.00937282,4439840:0.00347845):0.00261126):0.00426505,2993557:0.0098133):0.00487369):0.00170283,((91683:0.00505849,(582090:0.0564486,4362003:0.006844):1e-06):0.0111988,847062:0.0036678):0.00210569):0.00869888,(((147719:0.00555244,(((706817:0.00477346,558740:0.00574808):0.00156788,148731:0.00236518):1e-06,(((2967778:0.00314997,(4312367:0.0023599,(146888:0.00558906,(147536:0.0144365,(146676:0.00878124,145773:0.0039679):0.00158238):0.000811628):1e-06):1e-06):3.92879e-05,819871:0.00249569):0.00074496,((579890:0.00555049,(((((4461702:0.00397612,(152462:0.0104171,3030252:0.000753337):0.00241626):0.00238089,(160088:0.00983596,573764:0.0176973):0.000959574):1e-06,115308:0.000791655):1e-06,(((592799:1e-06,3552535:0.00814432):0.00629409,566660:0.00165382):0.00157589,89027:0.00470187):0.000846469):0.000794517,227240:0.00315912):0.000780551):1e-06,((145414:0.0144914,((147164:0.00555887,148890:0.0111871):1e-06,((104269:1e-06,(999357:0.00157196,(4362224:0.00238807,159763:0.00828473):1e-06):0.00157611):0.000806621,147822:0.00714175):0.000770839):0.00156292):1e-06,(555022:0.00477432,(((571590:1e-06,(100954:0.0111598,((4484423:0.00826601,4484428:0.000839644):1e-06,((273925:0.00372239,(259272:0.00393126,270100:0.00610313):1e-06):0.0011587,4484425:0.00117689):0.00187077):0.00280241):1e-06):1e-06,(1122689:1e-06,147365:0.00713131):0.000785441):0.000788226,93526:0.00485241):0.000782864):1e-06):0.00157182):0.00157181):1e-06):1e-06):0.000783771,((148783:0.015634,146473:0.00726763):0.00306361,((4949:0.0023708,((155996:1e-06,(((((459129:0.00158766,415455:0.00562706):0.000791059,((349095:0.00716854,(346311:0.0144875,319238:0.00719716):1e-06):1e-06,((333077:0.00632932,(((758064:0.00813661,(310746:0.00239357,((310526:0.000787367,(355899:0.00236303,104129:0.0175187):1e-06):1e-06,320941:0.00078439):1e-06):1e-06):1e-06,(432524:0.0023978,465190:0.0032154):0.000787685):1e-06,313031:0.000823162):0.00080863):1e-06,(344182:0.00400583,(341808:0.00158655,(353340:0.0344556,321995:0.0158544):0.00757887):0.00236695):0.000780426):1e-06):1e-06):1e-06,((351912:0.00537181,305157:0.0582533):0.00330522,337578:0.005281):0.000379807):1e-06,1110599:0.0167956):1e-06,311329:0.00159652):0.000809242)'s__elkanii':0.00327781,(533001:0.00989678,146397:0.0214424):0.00206945):1e-06):1e-06,337585:1e-06):1e-06):1e-06):1e-06,(4388819:0.013681,(835987:0.00636815,(((179465:0.0016276,((148522:0.00393967,((262646:0.00161267,837973:0.00357439):0.00116146,135958:0.00245072):1e-06):1e-06,591485:0.00552931):1e-06):1e-06,315976:0.00974434):1e-06,963050:0.00552856):1e-06):0.000780149):1e-06):1e-06):0.000631195)'g__Bradyrhizobium':0.000936453):0.00362308):0.00753637,204970:0.0218467):0.00205555):0.00720547,(766020:0.0282791,(318609:0.028104,(4377104:0.0575727,(338517:0.0313925,(222209:0.0844904,216805:0.0255466):0.011806):0.0113212):0.0136972):0.0140694):0.00194561):0.00161787,(115150:0.0136074,611768:0.0427871):0.0039631):0.00648358)'f__Bradyrhizobiaceae':0.00954788):0.00794217,(4407397:0.0213272,(((((4451937:0.0270351,(4350283:0.00378117,4452863:0.00293039):0.00118555):0.0028197,4467424:0.0058721):0.00131697,4430316:0.000812167):0.00305088,(((205394:0.0222439,(((183133:0.00565334,4439991:0.00411066):0.00481758,4314626:1e-06):0.000797355,(1128776:0.000802067,(206776:0.00350941,574090:0.00264217):0.000845678):1e-06):0.00250652):0.00656991,((576374:0.00671022,((((513368:0.00263486,2879910:0.015634):0.00560666,(1134217:0.0129364,(4429055:0.00542668,(3624202:0.00161239,((4412689:0.000694301,557772:0.00464193):0.00116131,((1576523:1e-06,4403536:0.0169152):0.000932591,4476590:0.00551522):0.000840076):0.00145633):0.000963114):0.00526492):0.00392047):0.00363791,(549562:0.00785463,(3873033:0.00420795,(510008:0.0102012,(535785:0.000798089,4384186:0.00190526):1e-06):0.00191085):0.00417443):0.00397903):0.00139695,308948:0.00618533):0.0132433):0.00346039,(2132323:0.00325269,(4388659:0.0241654,1133506:0.0134307):0.0030042):0.00827762):0.0130633):0.00621067,(((545341:0.000963732,834403:0.00580347):0.00327159,((428048:0.0045197,((812978:1e-06,(546160:0.00882308,757976:0.00436744):0.00173915):0.000960061,29077:0.0094025):0.00171821):0.0016952,(3878663:0.00659144,(384867:0.00704529,1124586:0.00955711):0.00161823):0.00349967):1e-06):0.0144357,823116:0.0313065):0.0125159):0.00651093):0.0134026,275053:0.00737306):0.0251011):0.00946004):0.00404723,(3486915:0.0227879,(881836:0.00689856,3605820:0.0144612):0.00952178):0.0133675):0.0104454,(((775567:0.0308944,((((132939:0.0242296,4340160:0.0145727):0.0100499,(((546315:0.0298744,(585835:0.00525496,546402:0.00765703):0.0046969):1e-06,(508783:0.013764,(4457752:0.00639157,(4345646:0.00419039,TGGGGAATATTGGACAATGGGCGAAAGCCTGATCCAGCCATGCCGCGTGAGTGATGAAGGCCTTAGGGTTGTAAAGCTCTTTTGGCGGGGACGATAATGACGGTACCCGCAGAATAAGCCCCGGCTAACTTCGTGCCAGAAGCCGCGGTAATACGAAGGGGGCTAGCGTTGTTCGGAATCACTGGGCGTAAAGCGCACGTAGGCGGACTTTCAAGTCAGGGGTGAAATCCCGGGGCTCAACCTCGGAACT:0.0190724):0.0312776):0.00715604):0.00429633):0.000788798,(4408397:1e-06,4471233:0.00398078):1e-06):0.00701864):0.0158271,((266536:0.0345256,4437901:0.0221295):0.00992407,((211288:0.0335779,1754884:0.0402662):0.0134258,TGGGGAATATTGGACAATGGGGGAAACCCTGATCCAGCCATGCCGCGTGAGTGATGAAGGCCTTAGGGTTGTAAAGCTCTTTTGCCAGGGAAGATGATGACGGTACCTGGAGAATAAGCACCGGCTAACTTCGTGCCAGCAGCCGCGGTAATACGAAGGGTGCTAGCGTTGTTCGGAATCACTGGGCGTAAAGCGCGCGTAGGCGGCTTGACAAGTCAGAGGTGAAATGCCGGGGCTTAACCCCGGAACT:0.0639371):0.0136559):0.00627242):0.00959091,((655601:0.0130784,349639:0.0152698):0.017363,(((1116868:0.0582545,((2200128:0.00165105,(3166507:0.00331943,4267652:0.00501268):0.00246665):0.016686,(828431:0.0245745,(560101:0.00504216,55851:0.00413613):0.00465465):0.0128524):0.0206097):0.0103552,(198655:6.39007e-06,TGGGGAATATTGGACAATGGGCGAAAGCCTGATCCAGCCATGCCGCGTGAATGATGAAGGCCTTAGGGTTGTAAAGTTCTTTTGTCAGGGAAGATGATGACGGTACCTGAAGAATAAGCACCGGCTAACTTCGTGCCAGCAGCCGCGGTAATACGAAGGGTGCTAGCGTTGTTCGGAATCACTGGGCGTAAAGCGCGCGTAGGCGGCGTTGCAAGTCAGAGGTGAAATCCCAAGGCTCAACCTTGGAACT:0.0880087):0.0261673):0.00588203,(513366:6.73864e-06,TGGGGAATATTGGACAATGGGCGCAAGCCTGATCCAGCCATGCCGCGTGAGTGATGAAGGCCTTAGGGTTGTAAAGCTCTTTTGTCCGGGAAGATAATGACTGTACCGGAAGAATAAGCCCCGGCTAACTTCGTGCCAGCAGCCGCGGTAATACGAAGGGGGCTAGCGTTGCTCGGAATCACTGGGCGTAAAGCGCACGTAGGCGGACTCTTAAGTCGGGGGTGAAAGCCCAGGGCTCAACCCTGGAACT:6.11352e-06):0.0275947):0.00629363):0.00659601):0.00758921):0.00254136,(4422628:0.0206675,(680231:1e-06,((2293703:0.00382913,451659:0.00866978):0.00373376,(((1741618:5e-07,TGGGGAATATTGGACAATGGGCGCAAGCCTGATCCAGCCATGCCGCGTGAGTGATGAAGGCCTTAGGGTTGTAAAGCTCTTTTGTCCGGGAAGATAATGACTGTACCGGAAGAATAAGCCCCGGCTAACTTCGTGCCAGCAGCCGCGGTAATACGAAGGGGGCTAGCGTTGTTCGGAATCACTGGGCGTAAAGCGCACGTAGGCGGACCATTAAGTCAGGGGTGAAAGCCTGGAGCTCAACTCCAGAACT:6.11352e-06):5e-07,(510366:0.00695207,(582075:0.00783093,(547950:0.0025926,545895:0.00433696):0.000862251):1e-06):0.00172688):0.000765413,(4715:0.00401981,(550725:1e-06,374588:0.00350805):0.00440566):0.00402169):0.000915017):0.00691376):0.00894879):0.0138896):0.00709541,(((((((172809:0.00336884,(576097:0.00518868,((60394:0.0052659,4803:0.00614168):0.00857456,584480:0.00194571):0.000773883):0.00205644):0.0101156,(109048:0.0131927,(880753:0.00241759,(4319507:0.00249505,(318318:0.00159639,4345938:0.00081617):0.000718308):0.00651935):0.00220588):0.00519766):0.00788103,113213:0.0156262):0.00584887,((((900013:0.00160784,(((512125:1e-06,1129996:0.00566839):0.00320582,4474514:1e-06):0.00159439,36908:0.00240422)'g__Chelatococcus':0.00491306):0.00755865,(548469:0.0124713,(790063:0.0248035,(4819:0.0168912,((((((694561:0.0203366,(548287:0.0113309,(690834:0.00938006,((662527:0.00759618,709791:0.00970507):0.000936216,720607:0.00691041):0.000847018):0.0010642):1e-06):0.000860792,(511903:0.00347186,(678714:0.00781427,((543096:0.021407,511139:0.0901328):0.000894718,783671:0.0017129):1e-06):1e-06):1e-06):1e-06,(817523:0.00971857,(609625:0.00383714,574498:0.00578521):0.00520412):0.00365817):0.00787272,798459:0.0150915):0.0136259,781177:0.0125641):0.00667622,680429:0.00473392):0.0147106):0.00463601):0.00528713):0.0022848):0.00509893,((((610169:0.0322442,(926122:0.0131352,((247879:0.0108271,4342313:0.00833669):0.00642924,(1061145:0.0111077,((434250:0.00850349,4420556:0.0194376):0.00206315,4302302:0.0257022):0.00665745):0.00260481):0.00308314):0.0041147):0.00863792,(452998:0.00728532,4477410:0.0157889):0.00794844):0.00179755,(4303169:0.00336082,(364712:0.00483039,310925:0.0158296):0.00800046):0.000828121):0.005564,((4445269:0.0155583,((254744:0.00133795,((1124048:6.761e-06,TGGGGAATATTGGACAATGGGCGCAAGCCTGATCCAGCCATGCCGCGTGAGTGATGACGGCCCTAGGGTTGTAAAGCTCTTTCGACGGGGACGATAATGACGGTACCCGTAGAAGAAGCCCCGGCTAACTTCGTGCCAGCAGCCGCGGTAATACGAAGGGGGCAAGCGTTGTTCGGAATCACTGGGCGTAAAGGGCGCGTAGGCGGACATTTAAGTCAGGGGTGAAATCCCGGGGCTCAACCCCGGAACT:0.00618172):0.0069165,360221:0.0130667):0.00539836):0.00370549,(304250:0.00853826,748907:1e-06):0.00602967):0.00851273):0.0231743,(4714:0.00195621,(342913:0.0085538,4449290:0.00357399):0.00174856):0.00468207):0.00339747):0.00491794):0.00696674,((4391116:0.0223298,(3689520:0.00990367,((560228:0.0158425,(138424:0.0114844,((238412:0.0106597,180507:0.00468059):0.00400623,(173105:0.00902458,((169423:0.00270169,4371349:0.00213573):0.00310294,(918798:0.00627585,1135824:0.00160826):0.00117944):0.00304417):0.00733927):0.00578382):0.00644024):0.00534416,(645562:0.0174764,1942205:0.00366651):0.0179143):0.00533138):0.00995567):0.00501743,((((410855:0.0110748,(((701310:0.0201452,356113:0.00174885):0.00276825,514107:0.00506015):0.00489051,(1524236:0.00476384,4460361:0.0256359):0.00546086):0.00656833):0.00903479,(274150:0.00410647,1110375:0.0217066):0.00715406):0.00303409,(((((243360:0.00909539,(4428181:0.00203838,((1090290:0.0130778,TGGGGAATATTGGACAATGGGCGAAAGCCTGATCCAGCCATGCCGCGTGAGTGATGAAGGCCTTAGGGTTGTAAAGCTCTTTTGTCAGGGAAGATGATGACGGTACCTGAAGAATAAGCACCGGCTAACTTCGTGCCAGCAGCCGCGGTAATACGAAGGGTGCTAGCGTTGTTCGGAATCACTGGGCGTAAAGCGCGCGTAGGCGGCTTTTCAAGTCAGAGGTGAAATCCCAAGGCTCAACCTTGGAATT:0.0587386):1.222e-06,TGGGGAATATTGGACAATGGGCGAAAGCCTGATCCAGCCATGCCGCGTGAGTGATGAAGGCCTTAGGGTTGTAAGCTCTTTTGTCAGGGAAGATGATGACGGTACCTGAAGAATAAGCACCGGCTAACTTCGTGCCAGCAGCCGCGGTAATACGAAGGGTGCTAGCGTTGTTCGGAATCACTGGGCGTAAAGCGCGCGTAGGCGGCTTTTCAAGTCAGAGGTGAAATCCCAAGGCTCAACCTTGGAATTG:0.058228):0.00268967):0.00399571):0.00309237,(137916:0.00329119,(1042211:0.00511783,(319033:0.00339163,946650:0.00327798):0.00160455):0.00157744):0.00758173):0.00402762,(162188:0.00476567,4404523:1e-06):0.00316405):1e-06,927993:0.00439475):0.0021439,((990955:0.00266678,1002983:0.00351627):0.00064778,(248337:0.00589715,(226516:0.0134879,(((1123109:0.0196875,921471:0.00939122):0.00686691,TGGGGAATATTGGACAATGGGCGAAAGCCTGATCCAGCCATGCCGCGTGAGTGATGAAGGCCTTAGGGTTGTAAAGCTCTTTTATCCGGGAAGATAATGACTGTACCGGAAGAATAAGCCCCGGCTAACTTCGTGCCAGCAGCCGCGGTAATACGAAGGGGGCTAGCGTTGCTCGGAATCACTGGGCGTAAAGGGCGCGTAGGCGGCCGATCAAGTCAGAGGTGAAAGCCCAGGGCTCAACCCTGGAATT:6.11352e-06):6.71226e-06,974497:0.00387496):0.00113744):0.00921979):0.000662917):0.00866626):0.008976):0.00599567,(635786:0.0232662,(1111551:0.00852263,(1977617:0.00818131,(2133178:5.59758e-06,TGGGGAATATTGGACAATGGGCGAAAGCCTGATCCAGCCATGCCGCGTGAGTGATGAAGGCCTTAGGGTTGTAAAGCTCTTTCGACGGGGACGATAATGACGGTACCCGTAGAAGAAGCCCCGGCTAACTTCGTGCCAGCAGCCGCGGTAATACGAAGGGGGCTAGCGTTGCTCGGAATCACTGGGCGTAAAGGGCGCGTAGGCGGCCGATCAAGTCAGAGGTGAAAGCCCAAGGCTCAACCTTGGAATT:6.11352e-06):0.00572633):0.00682173):0.00527499):0.00836925):0.00538051):0.00102001):0.00439096)'f__Beijerinckiaceae':0.00187642,((((((253577:0.00197009,251759:0.00448104):0.0149368,(869044:0.0125467,(212945:0.00110916,(((251181:0.00567691,(246149:0.00479022,4300476:0.00666721):0.00237276):0.000735328,(4459631:0.0216927,((((1124890:1e-06,((312016:1e-06,(3074204:0.0118227,4339977:0.00242672):0.00402671):0.0040222,((883716:0.000881862,(698344:0.00374249,505086:0.00444576):1e-06):0.00187272,(615514:0.000824232,(344404:0.00512207,1038554:0.0013489):1e-06):0.0011883):1e-06):0.000799692):0.00079901,(350754:1e-06,((829043:0.000799566,2254348:0.0026813):0.000796545,(4422395:0.00160192,809182:0.00240415):0.000793814):1e-06):0.00159986):0.000800788,(((((((316924:0.00678995,329760:0.00405072):1e-06,947750:0.000881985):1e-06,4419781:0.0016009):1e-06,((105899:1e-06,(342927:0.000800691,(311898:0.0042366,984976:0.000878529):1e-06):0.000798767):1e-06,(4413981:0.00332594,(2693230:1e-06,(500699:0.00727053,(247647:1e-06,(975802:0.000866161,160852:0.00896491):0.000970343):0.000666605):0.00743871):0.00241409):0.00239727):0.00240222):0.000798819,(4384076:0.00160035,((868687:0.000882109,1566113:0.0040389):1e-06,(307053:0.000808949,303793:0.00334837):1e-06):1e-06):0.000798803):1e-06,(1083250:0.0017654,(324918:1e-06,(1084950:0.00177852,888818:0.00444369):0.000865287):0.00239754):1e-06):0.000798144,(237302:1e-06,(1136845:0.00404018,101858:1e-06):1e-06):1e-06):0.00079824):0.00200939,918824:0.0103794):0.00484622):0.0150705):0.00255871,(246850:0.000816384,89412:0.0281943):1e-06):0.00305654):0.00911424):0.00721907):0.00713841,(575956:0.018818,((((((((((261490:0.00083068,1118544:0.00842865):1e-06,355184:0.00349717):1e-06,((71504:0.0109097,(823992:0.0158195,(4359049:0.00866524,769190:0.00402659):1e-06):1e-06):1e-06,((636519:0.0205958,667615:1e-06):0.00249138,(635447:0.00334818,((4780:1e-06,(785526:0.0085856,4781:0.019249):0.00170995):0.00878913,4770:0.00263296):0.00701379):0.0017197):1e-06):0.000815313):5e-07,TGGGGAATATTGGACAATGGGCGCAAGCCTGATCCAGCCATGCCGCGTGAGTGATGAAGGCCTTAGGGTTGTAAAGCTCTTTTGTCCGGGACGATAATGACGGTACCGGAAGAATAAGCCCCGGCTAACTTCGTGCCAGCAGCCGCGGTAATACGAAGGGGGCTAGCGTTGCTCGGAATCACTGGGCGTAAAGGGCGCGTAGGCGGCCGATTAAGTCGGGGGTGAAAGCCTGTGGCTCAACCACAGAATT:6.11352e-06):5e-07,(((4434972:1e-06,((177690:0.0115215,((190499:0.00486885,(4100327:0.0021304,(70862:0.00412673,85734:0.0104789):0.000863005):0.00107844):0.000792239,344232:0.00750474):1e-06):4.96076e-05,4307347:0.0125517):0.00154065):0.000794205,848860:0.0213638):1e-06,237209:1e-06):1e-06):0.00158565,(649217:1e-06,(4014435:0.0116763,4429854:0.0113957):1e-06):1e-06):0.00159576,(((100714:0.00404572,(((52319:0.0156996,62973:0.00762571):0.000581902,93518:0.00836878):1e-06,607596:0.00974143):1e-06):1e-06,169126:0.00645764):0.000808875,93863:0.0126468):1e-06):0.00405428,294399:0.0502727):1e-06,(539678:0.00878083,(99624:0.00229342,(1119480:0.00891095,(1115447:0.00321528,1120410:0.00241024):1e-06):0.00169639):0.00160941):0.00126819):0.000964449,(4769:0.00422832,(1127587:1e-06,(((3088681:0.000798105,(1136089:0.00159419,(4328188:1e-06,1079177:0.000876315):1e-06):0.00079508):1e-06,(2938131:1e-06,(499389:0.00175245,869157:0.00528235):1e-06):1e-06):0.00484184,(715901:0.021683,986375:0.00085337):0.000848124):1e-06):0.00198837):0.00585245):0.0023581):0.003744):0.00791669,((4390448:0.00492847,4405685:0.00982741):0.000886087,((1040325:1.25083e-05,((102764:5.72209e-06,TGGGGAATATTGGACAATGGGCGCAAGCCTGATCCAGCCATGCCGCGTGAGTGATGAAGGCCTTAGGGTTGTAAAGCTCTTTTGTCCGGGACGATAATGACGGTACCGGAAGAATAAGCCCCGGCTAACTTCGTGCCAGCAGCCGCGGTAATACGAAGGGGGCTAGCGTTGCTCGGAATCACTGGGCGTAAAGGGCGCGTAGGCGGCCTGATAAGTCGGGGGTGAAAGCCTGTGGCTCAACCACAGAATT:6.11352e-06):0.0117131,4298622:0.00309058):0.00206746):0.00559007,((4423239:0.00347241,(((4310486:0.00281295,((242745:0.00317993,136485:1e-06):1e-06,133725:0.0230484):0.00198107):0.0014677,(4476457:0.00178117,(654097:0.00351815,4477412:0.00335505):0.000748577):0.0034782):0.00367413,((((((4298623:0.000901281,(1021067:0.00446778,208196:0.0079712):0.000793191):0.00683152,(1061272:0.00584729,(1109067:0.00397134,4302501:1e-06):0.00440765):0.0015531):0.00386319,4808:0.004815):0.00582056,((((1060757:0.00445585,220715:0.0113336):0.0031828,858495:0.00234237):0.00133745,((237517:0.0118878,(251262:1e-06,238693:0.00812559):0.00293479):0.00320006,250112:0.00481764):1e-06):0.00435649,(638029:0.00161465,1123073:0.00160069):0.00681086):0.00320262)'s__organophilum':0.00577692,((((1007180:5e-07,TGGGGAATATTGGACAATGGGCGCAAGCCTGATCCAGCCATGCCGCGTGAGTGATGAAGGCCTTAGGGTTGTAAAGCTCTTTTGTCCGGGACGATAATGACGGTACCGGAAGAATAAGCCCCGGCTAACTTCGTGCCAGCAGCCGCGGTAATACGAAGGGGGCTAGCGTTGCTCGGAATCACTGGGCGTAAAGGGCGCGTAGGCGGTCTTTTAAGTCGGGGGTGAAAGCCTGTGGCTCAACCACAGAATT:6.11352e-06):5e-07,979344:1e-06):0.00180836,(224628:0.0024054,4390452:0.00159404):0.000646773):0.00613516,((809767:0.00281057,(1082552:0.00626714,((68458:0.00240488,1125794:1e-06):0.00442096,(4797:0.00161037,((677165:5e-07,TGGGGAATATTGGACAATGGGCGCAAGCCTGATCCAGCCATGCCGCGTGAGTGATGAAGGCCTTAGGGTTGTAAAGCTCTTTTGTCCGGGACGATAATGACGGTACCGGAAGAATAAGCCCCGGCTAAATTCGTGCCAGCAGCCGCGGTAATACGAAGGGGGCTAGCGTTGCTCGGAATCACTGGGCGTAAAGGGCGCGTAGGCGGCCTTGTAAGTTGGGGGTGAAAGCCCGTGGCTCAACCACGGAATT:0.0061426):0.0,TGGGGAATATTGGACAATGGGCGCAAGCCTGATCCAGCCATGCCGCGTGAGTGATGAAGGCCTTAGGGTTGTAAAGCTCTTTTGTCCGGGACGATAGTGACGGTACCGGAAGAATAAGCCCCGGCTAACTTCGTGCCAGCAGCCGCGGTAATACGAAGGGGGCTAGCGTTGCTCGGAATCACTGGGCGTAAAGGGCGCGTAGGCGGCCTTGTAAGTTGGGGGTGAAAGCCCGTGGCTCAACCACGGAATT:6.11352e-06):5e-07):0.0116442):0.00421756):0.00463883):0.00209747,(4330772:1e-06,(((1091094:0.00297588,256728:0.0013655):0.00329306,(926160:1e-06,(1034165:0.00165054,(579710:1e-06,130496:1e-06):1e-06):0.00160475):0.00265504):0.008737,(((4443050:0.000787763,(((107137:0.043097,(4332095:0.00661316,(137741:1e-06,(572586:0.0114971,133380:0.031989):0.0217384):0.00280835):0.000940285):1e-06,((542475:0.000800297,220865:0.000798838):1e-06,((304523:0.00165998,(347247:0.00645684,1083975:0.0125551):1e-06):1e-06,161482:0.0298432):1e-06)'s__mesophilicum':1e-06):0.00395336,((253702:0.0025843,((811623:1e-06,((((4408687:0.00804126,(808783:0.00321012,(562948:0.00239748,1142562:1e-06):1e-06):0.00239776):1e-06,(548603:5e-07,TGGGGAATATTGGACAATGGGCGCAAGCCTGATCCAGCCATGCCGCGTGAGTGATGAAGGCCTTAGGGTTGTAAAGCTCTTTTATCCGGGACGATAATGACGGTACCGGAGGAATAAGCCCCGGCTAACTTCGTGCCAGCAGCCGCGGTAATACGAAGGGGGCTAGCGTTGCTCGGAATCACTGGGCGTAAAGGGCGCGTAGGCGGTCTTTTAAGTCGGGGGTGAAAGCCTGTGGCTCAACCACAGAATT:6.11352e-06):5e-07):1e-06,(4302964:0.00160472,(4400576:0.00160404,(151176:0.00159803,137598:0.00199774):0.0019987):1e-06):1e-06):0.00728699,(1057538:0.00086745,((81189:1e-06,4312813:0.021203):0.00319715,(814641:0.00159681,1127483:1e-06):1e-06):0.00322109):0.00161812):1e-06):0.0041742,(4323871:0.000810322,(1072147:0.00537379,(528281:1e-06,524581:0.000803289):0.00408015):0.00319959):0.000644881):0.00667731)'s__komagatae':0.00329252,(236459:0.00366606,(255179:0.000843362,239207:0.00322585):0.00474356):0.0236548):0.00251115):0.000873717):0.00180534,((((((4396711:0.00160078,4396712:0.000794228):0.00401124,4355472:0.00990204):0.00161405,(4434806:0.00402575,4434800:0.00483817):0.00159072):1e-06,(4434804:0.00564399,((4434805:0.00731488,4396717:0.00483661):0.00159421,4434803:0.000797396):0.000797794):0.000798566):1e-06,(((574655:0.0135166,(189399:0.000798085,((((((760005:0.0378063,335000:0.0144759):0.000901566,245972:1e-06):0.000882219,(1117760:0.000760938,817582:0.0025178):1e-06):3.44253e-05,1114393:0.00813008):1e-06,968716:0.00176258):1e-06,4453964:0.0040078):1e-06):1e-06):0.00079766,(((274663:0.015121,(35133:0.00240175,157953:0.014698):1e-06):1e-06,(1041668:0.00264514,((918159:0.00622811,(262339:0.0419198,(266588:0.00615823,(((261182:0.0161422,(261297:0.00529584,(258707:0.0558256,(264638:0.00263691,175931:0.0124225):0.00349121):1e-06):1e-06):0.000873345,274824:0.00886036):1e-06,((275599:0.009513,262145:0.0085292):0.00228699,260477:0.0079491):1e-06):1e-06):1e-06):0.0017488):1e-06,861160:0.00622377):1e-06):1e-06):5e-07,TGGGGAATATTGGACAATGGGCGCAAGCCTGATCCAGCCATGCCGCGTGAGTGATGAAGGCCTTAGGGTTGTAAAGCTCTTTTATCCGGGACGATAATGACGGTACCGGAGGAATAAGCCCCGGCTAACTTCGTGCCAGCAGCCGCGGTAATACGAAGGGGGCTAGCGTTGCTCGGAATCACTGGGCGTAAAGGGCGCGTAGGCGGCGTTTTAAGTCGGGGGTGAAAGCCTGTGGCTCAACCACAGAATG:6.11352e-06):5e-07):1e-06,((((2660469:1e-06,((4396714:0.0122353,(4396715:0.00403594,4396716:0.00399415):0.00706794):0.00262802,(4319817:0.00715842,4396713:0.00478664):0.000952103):1e-06):0.000799108,514119:0.00340725):1e-06,(154242:0.0163862,100869:0.00160922):0.00080159):1e-06,(253676:0.00239857,((282499:0.00350133,110238:1e-06):1e-06,(157941:0.00240239,105470:0.0073043):1e-06):1e-06):0.00159616):1e-06):1e-06):1e-06,(305729:0.01783,((4434799:0.0236554,265539:0.00761224):0.0018783,((2379289:0.00734786,(4418395:0.0315038,4476548:0.0209334):0.0126127):0.00911949,4302014:0.011403):0.00119718):0.00176886):0.00235328):0.00302251):0.00356602,(((4328432:0.010644,(4366390:0.00245428,((4390450:0.00160337,4382740:0.00755839):1e-06,244011:1e-06):1e-06):0.00240554):1e-06,(278680:0.00334576,4450667:0.0032046):1e-06):1e-06,(246889:1e-06,1138066:1e-06):1e-06)'s__hispanicum':0.0144269):0.00413563):0.00342769):0.0033606):0.00447511):0.00559124):0.00632697,(((244048:0.00321946,((((((4319095:5e-07,TGGGGAATATTGGACAATGGGCGCAAGCCTGATCCAGCCATGCCGCGTGAGTGATGAAGGCCTTAGGGTTGTAAAGCTCTTTTGTCCGGGACGATAATGACGGTACCGGAAGAATAAGCCCCGGCTAACTTCGTGCCAGCAGCCGCGGTAATACGAAGGGGGCTAGCGTTGCTCGGAATCACTGGGCGTAAAGGGCGCGTAGGCGGCCATTCAAGTCGGGGGTGAAAGCCTGTGGCTCAACCACAGAATT:6.11352e-06):0.0,TGGGGAATATTGGACAATGGGAGCAAGCCTGATCCAGCCATGCCGCGTGAGTGATGAAGGCCTTAGGGTTGTAAAGCTCTTTTGTCCGGGACGATAGTGACGGAACCGGAAGAATAAGCCCCGGCTAACTTCGTGCCAGCAGCCGCGGTAATACGAAGGGGGCTAGCGTTGCTCGGAATCACTGGGCGTAAAGGGCGCGTAGGCGGCCATTCAAGTCGGGGGTGAAAGCCTGTGGCTCAACCACAGAATT:0.0123941):5e-07,((((895733:0.041243,(962583:0.00889606,883648:0.00886369):0.00173485):0.000926391,(4359133:0.00520771,((535878:1e-06,1074248:0.0133561):0.0164189,421277:0.00619459):1e-06):1e-06):1e-06,878375:0.0150921):1e-06,252480:0.00400039):1e-06):1e-06,825031:0.00557225):1e-06,(361337:0.00159833,(488094:0.00792689,4297960:1e-06):0.00321381):0.00157377):0.000794179,137666:0.00158865):0.000761985):0.000692076,(((2904798:1e-06,(4443054:0.00078798,TGGGGAATATTGGACAATGGGAGCAAGCCTGATCCAGCCATGCCGCGTGAGTGATGAAGGCCTTAGGGTTGTAAAGCTCTTTTGTCCGGGACGATAATGACGGTACCGGAAGAATAAGCCCCGGCTAACTTCGTGCCAGCAGCCGCGGTAATACGAAGGGGGCTAGCGTTGCTCGGAATCACTGGGCGTAAAGGGCGCGTAGGCGGCCATTCAAGTCGGGGGTGAAAGCCTGTGGCTCAACCACAGAATT:0.00616276):6.20457e-06):1e-06,(936008:0.00619546,591699:0.00843385):1e-06):0.00238305,(4303249:0.00560373,((795452:1e-06,4304860:0.000794337):0.00229286,(578997:0.00181015,284372:0.0042603):0.00417769):0.00329432):1e-06):0.00416381)'s__adhaesivum':0.00431755,(4346653:0.000758345,(1060565:0.00175419,1529806:1e-06):0.00649679):0.00313329):0.00613753):0.006956):1e-06):0.00445069,246526:0.00882193)'g__Methylobacterium':0.00462148):0.00547735):0.00453743):0.00941484,2196371:0.0156625)'f__Methylobacteriaceae':0.00205091,(1144613:0.0232213,((589975:0.0358641,((((1124817:0.00257306,((239895:0.000822118,((3221707:0.00160033,248179:0.00336774):1e-06,257789:0.00162132):0.000802049):1e-06,1136203:0.00245199):0.00161074):0.000766856,(1126886:0.0181866,(4362556:0.0224606,4416927:0.00923494):0.00475752):0.00605633):0.000601849,((((1121205:0.0225608,((157613:1e-06,(2300392:0.0200202,277676:0.0566549):0.00314815):1e-06,(1137157:0.00320709,4471199:0.0048571):1e-06):1e-06):0.00200732,(77288:0.00305126,627321:0.00576433):0.00259349):0.000472125,((4484254:0.00481663,(869109:0.000872927,4474423:0.0024562):1e-06):0.00338749,1143247:0.0112744):0.00210145):0.00270057,((((((636722:1e-06,(3849735:0.0114238,888321:0.00441156):0.00363572):1e-06,279499:0.00947562):0.00293162,256534:0.000809823):0.000803274,(1035137:0.00352752,775646:0.0032024):1e-06):0.00159919,(4399094:0.00728616,2453063:0.00444627):0.000865388):1e-06,(549917:0.00507294,((((((2039980:0.000793884,292268:0.00350416):0.00163478,826476:0.00320901):0.000781357,((155325:0.00622173,(579755:0.00352694,(243951:1e-06,1119191:1e-06):0.00165832):0.000790512):0.00452016,((1139779:0.00571608,1142477:0.00481691):1e-06,833950:1e-06):1e-06):1e-06):0.00239634,((((((169404:1e-06,(558793:0.000855823,(1108891:0.00750651,4316762:0.0129908):0.00167373):0.000841299):0.00161049,106543:0.0056519):0.000798707,262510:0.00830723):0.00162869,296878:0.00400977):0.000845628,(885346:0.00270899,857635:0.0191033):0.00257761):0.00161802,4341663:0.0174832):0.00404837):1e-06,(((612412:0.00328631,805354:0.00532933):0.00442926,((((4462316:0.00322142,((((835755:0.00081207,(((4316449:0.00241958,(835594:0.00399237,(837010:0.00159422,839445:0.0015916):1e-06):0.00322954):0.00158457,831002:0.00239844):0.000773321,(4340055:0.0066788,(220124:0.0066213,755592:0.00701712):0.00344063):0.00298955):0.00160787):0.00478766,((4412820:0.00409008,(825454:0.000801298,(212640:0.00264879,211869:0.00160572):0.000796238):0.00158302):0.00159634,(244029:1e-06,4324398:0.00323205):0.00642588):1e-06):0.00242569,(866269:0.000880503,(4319263:0.00159898,4402465:0.00239772):0.00079919):0.00160617):0.00240104,(4381532:0.00313872,834465:0.00727145):0.000933904):0.00161056):0.00160703,3801269:0.000849312):0.00323484,4316764:0.00561142):0.000801813,((167720:1e-06,(((((681987:1e-06,4329846:0.0023555):0.00285483,(833307:0.00473239,890073:0.00516278):0.00493735):0.0114006,(66234:0.0020091,(1072446:0.0270179,992519:0.00691253):0.00751862):0.00196835):0.00177166,1817130:0.00321179):1e-06,831672:0.00319743):0.00566826):0.00474237,4329985:0.00456223):0.0043758):0.00159567):1e-06,111252:1e-06):0.00159476):0.00160115,4444511:0.00160751):0.00160983):0.00158804):0.00347927):0.00146104):0.00638294,(4440927:0.0196253,240447:0.0178923):0.0113644):0.00577409)'g__Balneimonas':0.00255779,((((((((2424449:0.0130309,567776:0.00522345):0.00404745,((1110724:1e-06,(511192:0.00405613,3051714:0.00482917):0.00322124):0.0152332,((965013:0.00398087,((4322511:0.00174303,(263163:0.00686835,((1098982:0.0162599,1046488:0.00604923):0.00839629,4419107:0.00110522):0.00373672):0.00473951):0.00203499,4365306:0.00264224):0.00239626):0.00742264,(1522488:0.0269267,4358325:0.00080095):0.0224464):0.00569812):0.00333631):0.00180468,592889:0.0103829):0.00382307,804156:0.0196118):0.00315528,4460362:0.0251788):0.00751584,(1111102:0.0117758,((((4377099:0.0126406,(716786:0.00330315,2984012:0.0083435):0.00372691):0.0031453,(4342312:0.0113653,(1127491:0.00688778,4397097:0.00624958):0.00684207):0.00577512):0.00376217,(877742:0.0106639,(362293:0.00396572,1000757:0.0037468):0.00295893):0.0024857):0.00234998,((2545365:0.0113515,(246214:0.00954331,827636:0.0113703):0.00898805):0.0048545,2778368:0.00923207):0.00448967):0.00359359):0.00436978):0.00390251,(((341095:0.00993088,256447:0.00681802):0.00412017,164604:0.00717406):0.00707044,(244331:0.00624437,625740:0.0251347):0.00505621):0.00744879):0.00746517,(((1147938:0.0268809,(945594:0.0187809,(251768:0.00414293,250638:0.000718204):0.0211849):0.00846669):0.0104555,627714:0.0192707):0.00507724,((2427929:0.00214048,(4469136:0.00155133,(4329857:1e-06,4460364:0.0048321):0.00085969):0.00352545):0.00233988,(1081764:0.00324936,(4451545:0.0106305,1108490:0.00653953):0.00461673):0.011516):0.0148127):0.00471992):0.00498043):0.00496739)'f__Bradyrhizobiaceae':0.00187999):0.00889423):0.00923752,((737645:0.0134331,(3611183:7.74606e-06,TGGGGAATATTGGACAATGGGCGAAAGCCTGATCCAGCCATGCCGCGTGAGTGATGAAGGCCTTAGGGTTGTAAAGCTCTTTTATCCGGGAAGATAATGACTGTACCGGAAGAATAAGCCCCGGCTAACTTCGTGCCAGCAGCCGCGGTAATACGAAGGGGGCTAGCGTTGCTCGGAATCACTGGGCGTAAAGGGCGCGTAGGCGGATGATTAAGTCGGAGGTGAAAGCCCAGGGCTCAACCCTGGAATT:0.00612514):0.00792422):0.0173619,((154095:0.00512815,1131874:0.00447927):0.01583,(349311:0.00522334,((((231172:0.00235389,124067:0.00240311):1e-06,22304:0.00476719):0.000783962,143411:0.00552061):1e-06,91124:1e-06):0.0133122):0.00461228):0.0161559):0.00825481):0.00805141,(((535872:0.0342702,355774:0.0294825):0.0190243,831178:0.0142296):0.00656418,(((((1867868:0.00159349,(353037:0.00557647,((((324828:0.000256558,567336:0.0338383):0.000525072,4826:0.00316894):0.000788775,537664:0.0194344):1e-06,((202863:0.00657241,1138563:0.000796913):0.00315401,((4432663:0.00172838,(66622:0.00169343,4823:0.00237034):1e-06):1e-06,(4484327:0.000802488,4820:0.00402219):0.00159568):0.000787362):1e-06):0.00157805):1e-06):1e-06,((3404229:0.00608149,4827:0.00806212):1e-06,((368033:0.00479604,(4312803:0.00723647,262609:1e-06):0.00158687):0.00319453,((450684:0.00675557,1076116:0.00292571):0.00175137,(((583653:0.00239107,(536239:0.00350081,(278055:0.00161701,4303191:1e-06):1e-06):0.00238785):0.00318962,(751360:0.0158211,(643544:0.0122933,1858797:0.0177908):0.00335391):0.00319133):1e-06,4344045:0.00616002):0.00184188):0.00213226):1e-06):0.000789115):0.00237456,(708407:1e-06,((226373:0.00158098,223155:1e-06):0.00152519,(4354562:0.0115527,((1144773:9.28167e-06,TGGGGAATATTGGACAATGGGCGAAAGCCTGATCCAGCCATGCCGCGTGTGTGATGAAGGCCTTAGGGTTGTAAAGCACTTTTGTCCGGGAAGATAATGACTGTACCGGAAGAATAAGCCCCGGCTAACTTCGTGCCAGCAGCCGCGGTAATACGAAGGGGGCTAGCGTTGCTCGGAATCACTGGGCGTAAAGGGCGCGTAGGCGGACTCTTAAGTCGGGGGTGAAAGCCCAGGGCTCAACCCTGGAATT:6.11352e-06):0.00236682,(256845:0.00159071,4392287:0.00483558):1e-06):0.00162016):0.0015908):0.000836605):1e-06):0.00151895,((115090:0.00238332,(722869:0.00250315,(263418:0.00468412,(((134009:5e-07,TGGGGAATATTGGACAATGGGCGCAAGCCTGATCCAGCCATGCCGCGTGTGTGATGAAGGCCTTAGGGTTGTAAAGCACTTTTGTCCGGGAAGATAATGACTGTACCGGAAGAATAAGCCCCGGCTAACTTCGTGCCAGCAGCCGCGGTAATACGAAGGGGGCTAGCGTTGCTCGGAATCACTGGGCGTAAAGGGCGCGTAGGCGGACTCTTAAGTCGGGGGTGAAAGCCCAGGGCTCAACCCTGGAATT:6.11352e-06):5e-07,4816:1e-06):1e-06,(27298:0.0019162,103667:0.00400714):0.00284371):0.000892903):0.00158701):0.00169572):0.00158661,3027880:1e-06):0.000847546):0.00939707,(241449:0.0145196,4301097:0.00567844):0.00501362):0.00193135):0.00683647):0.0122181):0.013839):0.010419,168543:0.0346225):0.00298435):0.015486,((499887:0.0147613,((4439078:0.0226218,(270799:0.00631797,785765:0.00506274):0.0167993):0.00197047,((180502:0.0062784,(((273758:1e-06,354789:0.00928017):0.00320054,1138027:0.00401762):0.00155188,(2445894:0.00237415,(269781:0.00164289,64286:0.00238444):0.000791276):0.000828551):0.00422112):0.00628987,(551756:0.0219929,((527906:0.000872954,196623:0.00473864):0.00687329,(888339:0.00258438,(2912621:1e-06,(965694:0.00619704,1067221:0.00266402):0.000836306):0.00414469):0.00140954):0.00547264):0.00774447)'g__Kaistia':0.019603):0.00583194):0.00321663,((4453949:0.0350514,(593162:0.00566389,90420:0.00569279):0.0051587):0.0165286,(171887:0.0159637,(((3615001:0.0189552,(4362558:0.0121727,4366208:0.0119023):0.00862485):0.00889102,(222685:0.0178891,((1112158:0.0109166,2217830:0.0103453):0.0121049,(614684:0.00905985,(558394:0.0158425,113477:0.020581):0.00554477):0.00595891):0.00777322):0.00178378):0.00693889,(714988:0.000747275,(549159:0.0062939,560779:0.00532515):0.00280844):0.0152245):0.00069186):0.0039624):0.010149)'f__Rhizobiaceae':0.00600101):0.00177138,((((((856331:0.00480184,(((((346740:0.0101285,4330206:0.00954088):0.0103534,1118819:0.0339862):0.00570606,(101767:0.0298766,1127356:0.000582733):0.00924949):0.00364995,4419690:0.00454719):0.00277742,4473154:1e-06):0.00319782):1e-06,(352247:0.000814337,(2680443:0.0277704,((((4370236:0.00979954,(((4304833:0.0104786,326268:0.00531497):0.00452476,(249653:0.00559523,134750:0.00251313):0.000774105):0.000953783,(((132848:0.0023811,4091430:1e-06):0.0106323,(287211:0.00292668,(345227:0.00835135,((209662:0.0199412,2788503:0.0126317):0.00341116,(751551:0.0287093,(4435097:0.0113805,(304694:0.00185017,(553033:0.000878137,657201:0.00175842):0.00351488):0.00399939):0.000180747):0.00993841):0.00425617):0.00575429):0.00467131):0.00234562,TGGGGAATATTGGACAATGGGCGCAAGCCTGATCCAGCCATGCCGCGTGAGTGATGAAGGCCTTAGGGTTGTAAAGCTCTTTCGCCAGGGACGATAATGACGGTACCTGGATAAGAAGCCCCGGCTAACTTCGTGCCAGCAGCCGCGGTAATACGAAGGGGGCTAGCGTTGTTCGGAATTACTGGGCGTAAAGCGTATGCAGGCGGATCGTTAAGTCGGGGGTGAAATCCCGAGGCTCAACCTCGGAACT:6.11352e-06):0.00245114):0.00241001):0.00157792,(4366199:0.0345446,(338715:0.0128844,(1772189:0.00530015,1115369:0.00160243):1e-06):1e-06):0.00240612):0.00384535,((((((1140763:0.00231355,4008782:0.00417366):0.0082172,(1708927:0.00833323,((3842690:0.00245916,(4374001:0.00769048,(716829:0.00524318,(715095:1e-06,787166:0.00179871):0.00820509):0.00226017):0.0151359):0.00936824,(3567497:0.00355154,4308956:0.00541164):0.0020485):0.00523433):0.00165727):0.00188953,((273429:0.00684316,4421175:0.00631718):0.00419137,(351644:0.00560587,(1108524:0.00260734,(586170:1e-06,4316146:0.0147609):0.00235138):0.00232391):0.00406839):0.00624121):0.0100007,((567929:0.0246221,20378:0.0065026):0.00435444,(280453:0.0113867,(586430:0.00388412,(1055598:0.00518398,208779:0.00723299):0.000784143):0.014452):0.00887539):0.00585536):0.00385672,(344447:0.00783619,(270187:1e-06,(4316144:0.0147537,4316145:0.00161807):0.0139728):0.0058961):0.0144147):0.00639873,((4330205:0.018962,(678627:0.0250858,(209579:0.00953403,113345:0.0122433):0.020227):0.00135906):0.00927815,153570:0.00942311):0.00221275):0.00892101):0.00151728,4436759:0.0128584):0.00598427):0.0155389):0.00238482):1e-06,(1117465:0.00163818,526198:0.0105149):0.00157283):0.00296202,4310308:0.0273145):0.00932101,(1118468:0.0222138,4391254:0.0175663):0.00592026):0.00580621,(((261580:0.00542971,(813329:0.00120256,4472608:0.0053715):0.00118569):1e-06,(63558:0.00193423,(78031:0.0101488,(63562:0.00321333,(818057:1e-06,4711:1e-06):1e-06):0.00048579):0.000819114):0.00567149)'f__Xanthobacteraceae; g__Blastochloris':0.0240583,((((1114616:0.0347755,559544:0.00525415):0.0114225,(349473:0.00195685,(767403:0.0134465,3192322:0.00151355):0.00148467):0.00268651):0.0026095,((((4373840:0.00298812,(558957:0.00651871,((544008:0.0106502,114864:0.00670956):0.00171439,((1582413:0.00318113,5497:0.0251365):0.00396895,(1004146:0.00558389,(830553:0.00621774,((1004361:0.00636366,((((216416:0.00683297,212879:0.00169431):0.00601216,(875778:0.0115076,1027413:1e-06):0.000859008):0.0025081,631286:0.00621426):0.00359679,196416:0.00244324):0.00288791):0.00375823,379348:0.00266472):0.00126711):0.00161908):0.00290482):0.000806932):0.00238711)'g__Methylopila':0.00349154):0.0187126,(89155:0.0229858,(660556:1e-06,(1003048:0.0185149,(913345:0.00539571,((4387066:0.00763704,(593232:0.00703881,4421415:0.00379198):0.0031991):0.00813689,610163:0.00847001):0.00461347):0.00262002):0.010378):0.00756012):0.0154257):0.0121784,(644305:0.00715506,1108692:0.00844903):0.011137):0.0031091,3769005:0.0111773):0.0112118):0.0134443,(4418183:0.0146988,(1097820:0.00915086,1080641:0.0100472):0.0194924):0.0152121)'f__Methylocystaceae':0.00482324):0.00957162):0.00771055):0.00684492):0.00344969,(1139596:0.0228891,(531803:0.00792882,513048:0.00932739):0.0108069):0.0114977):0.00489963):0.00157152,(((390344:0.00601674,(4379453:0.0194716,4403267:0.0155909):0.00339098):0.015146,((4484253:0.0165202,((834675:0.00471143,(132060:1e-06,(150589:0.00688881,150568:0.00430914):0.014073):0.0153265):0.0146964,(((2234230:0.0049905,4016777:0.0137837):0.00403266,(4436758:0.0176356,(((3703310:0.00447598,4363752:0.00268887):0.00595759,(150577:0.0131963,3984047:0.00813982):0.00580146):0.00434833,4243400:0.0131558):0.00199146):0.0024423):0.00722337,((4320068:0.0101007,((3354149:0.00537076,(4480299:0.0151179,(3134290:0.0133275,3891317:0.00718347):0.00542982):1e-06):0.0109536,(4482760:0.016111,(806354:0.00919974,(277481:0.00964264,1640198:0.0091462):0.00149612):0.00537747):0.0116053):0.00555995):0.00700578,4403266:0.00442346):0.00383791):0.0073179):0.0166122):0.00654401,(3388641:0.00104683,(4410109:0.0167464,4423950:0.00081306):0.000660444):0.0185873):0.0120653):0.0135271,(623952:0.0258739,((345296:0.0127868,617995:0.00811073):0.00700933,(551423:0.0260004,((1122021:0.00631534,4337693:0.0150948):0.00977492,(4452079:0.0156017,(809339:0.00182539,2907649:0.026068):0.00480635):0.0045571):0.00357288):0.00745072):0.00566801):0.008298):0.00808961):0.00231373):0.0103645):1e-06):0.00243969,((544802:1e-06,622558:1e-06):0.0165264,(3290347:0.00877682,4363530:0.0594385):0.00863441):0.0268421):0.00207281)'o__Rhizobiales':0.0035256,((((656486:0.0742701,((4025366:0.0168927,(244568:1e-06,4308845:0.0161738):0.0166377):0.0211048,(250568:0.0352765,3722529:0.0396174):0.00911305):0.00555848):0.00831353,(1525823:0.0247708,1824711:0.0242306):0.0374268):0.00402705,(((((562114:0.0154244,((1051104:0.00930742,(807443:0.0008261,123474:0.00998102):0.00506243):0.00290636,(3518979:0.00422885,(345716:0.0085648,995087:0.0092809):0.0144929):0.0117277):0.0122992):0.0230038,(853083:0.0738407,(561146:0.0447872,550826:0.0754487):0.024383):0.0209308):0.0207594,((((((((670818:0.0309195,4353245:0.0282863):0.00445984,((167302:0.0152104,(4433321:0.00435028,4439653:0.00929829):0.0110091):0.00560126,(4414606:0.0179839,(1143953:0.0131503,((329336:0.00279516,323451:0.0014457):0.00770427,(((((4361104:0.00552876,((4361105:0.019115,4396944:0.00701678):0.00181792,1127495:0.0299895):0.00345367):0.000892104,4364986:0.0161825):0.00973913,(1109246:0.00449505,(154801:0.0147054,((3995148:0.00168966,(1141818:0.00420482,4390555:0.00337425):1e-06):0.00198043,(4371473:0.0115472,(2385822:1e-06,1145464:0.00613039):0.00320726):0.00677804):0.00332809):0.00986809):0.00560417):0.00476927,((1123810:0.010917,(1130774:0.00800545,2053915:0.0156916):1e-06):0.0011143,(1144190:0.0160132,4397848:0.0175174):0.0171658):0.00516642):0.00171677,(4371558:0.00416898,(1139567:0.0126315,4297587:0.0330659):0.0109779):0.00888517):0.00349924):0.00693103):0.00541454):0.0153481):0.00353521):0.00515856,(((1921250:0.00921926,(1133306:0.0214825,853940:0.0222405):0.00863369):0.0220775,(252028:0.0288641,(318405:0.0173484,316185:0.00511034):0.0116039):0.01183):0.0103971,((((4342873:0.0111364,4456016:0.00936216):0.0190951,(163280:0.0217354,(3134286:0.0235694,4422649:0.0136084):0.0133962):0.00538099):0.007636,(306401:0.0114254,(193660:0.0243623,(80906:0.016785,4415548:0.00932856):0.0174938):0.0113515):0.00507191):0.0114244,((((160653:0.00887014,((518302:0.0076771,((1121340:0.0123709,3239984:0.00596319):0.00356996,((((5812:0.0123459,((5811:0.00997231,TGGGGAATCTTGGACAATGGGGGCAACCCTGATCCAGCCATGCCGCGTGATCGATGAAGGCCTTAGGGTTGTAAAGATCTTTCAGCTGGGAAGATAATGACGGTACCAGCAGAAGAAGCCCCGGTTAACTCCGTGCCAGCAGCCGCGGTAATACGGAGGGGGCTAGCGTTGTTCGGAATTACTGGGCGTAAAGCGCACGTAGGCGGACCATCAAGTTGGGGGTGAAATCCCGGGGCTCAACCCCGGAACT:0.00613965):0.0,TGGGGAATCTTGGACAATGGGGGCAACCCTGATCCAGCCATGCCGCGTGATCGATGAAGGCCTTAGGGTTGTAAAGATCTTTCAGCTGGGAAGATAATGACGGTACCAGCAGAAGAAGCCCCGGCTAACTCCGTGCCAGCAGCCGCGGTAATACGGAGGGGGCTAGCGTTGTTCGGAATTACTGGGCGTAAAGCGCACGTAGGCGGACCATCAAGTTGGGGGTGAAATCCCGGGGCTCAACCCCGGAACT:6.11352e-06):9.74885e-06):0.00128493,(339119:0.0130975,240459:0.00610923):0.00963692):0.00628354,((519237:0.0167783,((((521306:0.000829616,5804:0.00504542):0.00335526,363381:0.00249913):0.000833831,1131798:0.005044):0.00252329,1139336:0.00175715):0.00458816):0.00574778,(5808:0.0128219,2198172:0.00961513):0.00540443):0.00474724):0.00505947,309713:0.0141074):0.00351193):0.0057044):0.00439323,((((151324:7.90944e-06,CCTTACGGGCGGCCGCAGTGGGGAATCTTGGACAATGGGGGCAACCCTGATCCAGCCATGCCGCGTGATCGATGAAGGCCTTAGGGTTGTAAAGATCTTTCAGCTGGGAAGATAATGACGGTACCAGCAGAAGAAGCCCCGGCTAACTCCGTGCCAGCAGCCGCGGTAATACGGAGGGGGCTAGCGTTGTTCGGAATTACTGGGCGTAAAGCGCACGTAGGCGGATTGGCAAGTTGGGGGTGAAATCCCA:0.0205946):0.0,TGGGGAATCTTGGACAATGGGGGCAACCCTGATCCAGCCATGCCGCGTGATCGATGAAGGCCTTAGGGTTGTAAAGATCTTTCAGCTGGGAAGATAATGACGGTACCAGCAGAAGAAGCCCCGGCTAACTCCGTGCCAGCAGCCGCGGTAATACGGAGGGGGCTAGCGTTGTTCGGAATTACTGGGCGTAAAGCGCACGTAGGCGGATTGGCAAGTTGGGGGTGAAATCCCAGGGCTCAACCCTGGAACT:6.11352e-06):0.0161906,138291:0.00498183):0.0101502,(524932:0.00833818,(530994:0.00852195,(((530626:0.00521828,TGGGGAATCTTGGACAATGGGGGAAACCCTGATCCAGCCATGCCGCGTGAACGATGAAGGCCCTAGGGTTGTAAAGTTCTTTCAGCGAGGAAGATAATGACGGTACTCGCAGAAGAAGCCCCGGCTAACTCCGTGCCAGCAGCCGCGGTAATACGGAGGGGGCTAGCGTTGTTCGGAATTACTGGGCGTAAAGCGCACGTAGGCGGGCTGGAAAGTTGGGGGTGAAATCCCGGGGCTCAACCCCGGAACT:0.00633774):1.8589e-05,TGGGGAATCTTGGACAATGGGGGAAACCCTGATCCAGCCATGCCGCGTGAACGATGAAGGCCCTAGGGTTGTAAAGTTCTTTCAGCGAGGAATATAATGACGGTACTCGCAGAAGAAGCCCCGGCTAACTCCGTGCCAGCAGCCGCGGTAATACGGAGGGGGCTAGCGTTGTTCGGAATTACTGGGCGTAAAGCGCACGTAGGCGGGCTGGAAAGTTGGGGGTGAAATCCCGGGGCTCAACCCCGGAACT:0.012867):0.00047551,TGGGGAATCTTGGACAATGGGGGAAACCCTGATCCAGCCATGCCGCGTGAACGATGAAGGCCCTAGGGTTGTAAAGTTCTTTCAGCGAGGAAGATAATGACGGTACTCGCAGAAGAAGCCCCGGCTAACTCCGTGCCAGCAGCCGCGGTAATACGGAGGGGGCTAGCGTTGTTCGGAATTACTGGGCGTAAAGCGCACGTAGGCGGGCTGGAAGTTGGGGGTGAAATCCCGGGGCTCAACCCCGGAACTG:0.00643465):0.00277767):0.00703676):0.00715132):0.00508254):0.00667754)'g__Amaricoccus':0.00803677,4356486:0.00986166):0.00959328,((581650:0.014352,160257:1e-06):0.0183209,((263491:0.0128154,TGGGGAATCTTGGACAATGGGGGCAACCCTGATCCAGCCATGTCGCGTGAACGATGAAGGCCTTAGGGTTGTAAAGTTCTTTCAGCTGGGAAGATAATGACGGTACCAGCAGAAGAAGCCCCGGCTAACTCCGTGCCAGCAGCCGCGGTAATACGGAGGGGGCTAGCGTTGTTAGGAATTACTGGGCGTAAAGCGCACGTAGGCGGATCAGTCAGTCAGGGGTGAAATCCCGGGGCTCAACCCCGGAACT:0.0127479):0.00528674,(4302012:0.0187363,(296183:0.00808994,868948:0.0120206):0.0113358):0.0072875):0.00832543):0.00411338):0.00583382,(561259:0.022902,(((1141715:0.00421562,4464699:1e-06):0.00570664,(4324342:0.00905524,4352002:0.0129165):0.014048):0.00605259,(560353:0.01734,4303170:0.0280569):0.0153366):0.00690783):0.00543468):0.0111914):0.0203998):0.0109754):0.00554931,(133177:0.0176012,(4458714:0.0191832,(557439:0.0163361,(82177:0.031127,4442659:0.0184768):0.0109597):0.0102942):0.0133047):0.00872093):0.00324631,(166904:0.0721541,(((((((((343407:0.0325166,164343:0.0133884):0.0163077,((829113:0.0199224,828048:0.0100228):0.0251505,(4335883:0.0328104,4410469:0.039689):0.0327657):0.0206377):0.00501463,((((347569:0.03286,316226:0.0254934):0.0126458,(342428:0.0128408,(4329253:0.0495181,4421095:0.0306382):0.01947):0.0125008):0.00921946,(153431:0.0201193,(325458:0.0208643,308482:0.0148703):0.0151153):0.0110126):0.0128748,(580495:0.0283505,97361:0.0313467):0.0210121):0.00538198):0.0154836,(4473288:0.0467669,((581019:0.0145332,((662695:0.0224099,((329512:0.0123136,269376:0.0308537):0.00525412,(627230:0.0252598,(75649:0.0323218,(4422568:0.00733139,4455977:0.00457116):0.023218):0.00917516):0.0143214):0.0154251):0.0232813,4403631:0.0227537):0.0297608):0.0173005,814430:0.0327895):0.0255334):0.0131257):0.0103873,3283110:0.0388927):0.012612,4412937:0.0235057):0.0203447,(3718037:0.0363747,(235468:0.0324324,4197191:0.0134176):0.0111314):0.00568472):0.00783132,(((538065:0.0228386,TGGGGAATCTTGGACAATGGGGGCAACCCTGATCCAGCGACGCCGCGTGGGTGATGAAGGCCTTCGGGTCGTAAAGCCCTTTTGCCGGGGAAGATGATGACGGTACCCGGAGAAGAAGCACCGGCTAACTCTGTGCCAGCAGCCGCGGTAAGACAGAGGGTGCTAGCGTTGTTCGGAATTACTGGGCGTAAAGGGCGCGTAGGCGGCCATGTAAGTCGGATGTGAAATCCCGGGGCTCAACCCCGGAACT:0.119048):0.0158846,19381:0.0363283):0.0229166,(3845993:0.0391935,(4343658:0.0295609,(807415:0.0108819,(533002:0.0282266,4354415:0.0147107):0.0106768):0.011474):0.00938523):0.013188):0.0231439):0.00756196,(((((((((4420267:0.00327952,(2107924:0.000836949,4337494:0.00255946):0.00852581):0.00429347,((2309099:0.00883446,(4391660:0.0247691,4475455:0.00367102):0.00185397):0.00917324,(4361416:0.0155727,(3834498:0.00250702,(3537335:0.00083008,4362135:0.00257086):0.0025718):0.0107374):0.00528813):0.00547988):0.011515,(((170685:0.0202084,((61254:0.00954952,61250:0.00816115):0.0183582,(4318406:0.0121488,(69921:0.0140822,605211:0.0107924):0.011224):0.00821293):0.00547857):0.00933367,((202080:0.0139374,136197:0.00408482):0.0586714,(702564:0.03604,(593441:0.00707713,((((360432:5.45633e-06,TGGGGAATCTTAGACAATGGGCGAAAGCCTGATCTAGCCATGCCGCGTGGGTGATGAAGGCCTTAGGGTCGTAAAGCCCTTTCGCCGGGGAAGATAATGACGGTACCCGGTAAAGAAACCCCGGCTAACTCCGTGCCAGCAGCCGCGGTAATACGGAGGGGGTTAGCGTTGTTCGGAATGACTGGGCGTAAAGCGCGCGTAGGCGGATCGCAAAGTTGGGGGTGAAAGCCCAGGGCTCAACCCTGGAATT:0.0128991):0.0223437,((172438:0.01263,((549083:0.00433034,4343194:0.0081692):0.00726791,(((((151172:0.0139051,4377102:0.01461):0.0162635,((1142916:7.55333e-06,TGGGGAATCTTAGACAATGGGCGCAAGCCTGATCTAGCCATGCCGCGTGGGTGATGAAGGCCTTAGGGTCGTAAAGCCCTTTCGCCGGGGAAGATAATGACGGTACCCGGTAAAGAAACCCCGGCTAACTCCGTGCCAGCAGCCGCGGTAATACGGAGGGGGTTAGCGTTGTTCGGAATGACTGGGCGTAAAGCGCGCGTAGGCGGATCGCAAAGTCGGGGGTGAAATCCCGGGGCTCAACCCCGGAATG:0.00645257):0.00772705,(((167156:0.00337601,((2158915:5.09672e-06,TGGGGAATCTTAGACAATGGGCGCAAGCCTGATCTAGCCATGCCGCGTGGGTGATGAAGGCCTTAGGGTCGTAAAGCCCTTTCGCCGGGGAAGATAATGACGGTACCCGGTAAAGAAACCCCGGCTAACTCCGTGCCAGCAGCCGCGGTAATACGGAGGGGGTTAGCGTTGTTCGGAATGACTGGGCGTAAAGCGCGCGTAGGCGGGCTGGAAAGTTGGGGGTGAAATCCCGGGGCTCAACCCCGGAATG:6.11352e-06):0.00521395,744745:0.0121795):0.000673679):0.00167721,4348101:0.000850554):0.0109508,(2963718:1e-06,(288490:0.00778144,1106076:0.00339129):0.000788825):0.00181648):0.00175812):0.00285071):0.00470628,1108982:0.00551316):0.00410936,(((220653:0.00426068,2398361:0.00689815):0.00252519,(217745:1e-06,688714:0.0189893):0.00250519):0.0100455,(803358:0.0032262,1113180:0.00181522):0.00679879):0.00422799):0.00480397,(137857:0.00330108,(2922603:0.00845585,(175902:0.00167825,165827:1e-06):1e-06):0.000880788):0.00648663):0.00428967):0.00281656):0.0027502,(((160252:0.0256359,((1122342:0.00799863,952388:0.0222044):0.00474412,4405879:0.00900783):0.0025504):0.00688718,(4301871:0.0112504,(4413732:0.0230165,(152556:0.000951419,138261:0.0085221):0.013243):0.0134489):0.00328777):0.00826605,(2228264:0.00972322,4316763:0.0173353):0.00631739):0.00367888):0.0061843)'g__Rubellimicrobium':0.0139378,365967:0.0112408):0.00340509,TGGGGAATCTTAGACAATGGGCGCAAGCCTGATCTAGCCATGCCGCGTGGGTGATGAAGGCCTTAGGGTCGTAAAGCCCTTTCGCCGGGGAAGATAATGACTGTACCCGGTAAAGAAACCCCGGCTAACTCCGTGCCAGCAGCCGCGGTAATACGGAGGGGGTTAGCGTTGTTCGGAATGACTGGGCGTAAAGCGCGCGTAGGCGGATCGGAAAGTTGGGGGTGAAATCCCGGGGCTCAACCCCGGAATG:6.11352e-06):0.0105299):0.0137561):0.00550489):0.00697883):0.00659526,(((4303428:0.0060201,(((((1110195:0.00368322,(1108308:1e-06,1110529:0.0206569):0.000506536):0.0201684,((((318576:1e-06,((((((91381:0.00208021,1134595:1e-06):0.00502229,(251307:0.0120152,2150330:0.000842685):0.00506648):0.00579261,(((((5675:0.00166769,32029:0.0025493):0.00166085,(2367036:0.00167995,650924:0.000833239):0.000831965):0.000824318,1111082:0.00177028):0.000831648,104638:1e-06):0.00150479,(1105620:0.0259755,780407:0.0144013):0.0129469):0.00361257):0.00505053,(4368203:1e-06,(103399:0.00165315,766930:0.00336987):0.00854299):0.00185815):0.00749579,(236240:0.00399041,1108063:0.00612377):0.00193811):1e-06,237665:0.0100525):0.00173587):0.00661858,(1805616:0.00976405,4347980:0.0037454):0.00647026):0.00171239,((245725:0.00214334,(677579:0.0132695,221022:0.00598541):0.00355924):0.00653317,(((310550:0.00382723,((738614:0.000836336,((168140:1e-06,796730:0.00250497):0.00334466,((((699232:0.014404,(751900:0.0194032,(621042:0.00140321,(716317:0.016844,657377:0.0064729):0.00665717):0.00942896):0.00330404):4.99198e-05,(772864:0.00685223,730683:1e-06):1e-06):0.000809536,786894:0.00681909):0.00422225,(2707397:1e-06,2707400:0.00380843):0.00094025):0.00191927):0.00164032):1e-06,222079:0.00166258):1e-06):0.00419213,255072:0.0016483):0.00168403,(((1105665:0.00250569,1112015:0.0041911):0.000801832,1111025:0.00334118):0.00166412,256349:0.00166683):0.00082232):0.00530787):0.00684435):0.000624776,1104906:0.00319505):0.00625486):0.00486425,131552:0.00936528):0.00438068,((((717910:0.000778064,(666286:0.0250245,697673:0.0104471):0.00589247):0.0128738,787849:1e-06):0.00813447,771212:0.00980785):0.00798203,(160768:0.0244282,4360168:0.00340445):0.0248696):0.00793501):0.00964432,(135996:0.0320845,(133856:0.0157323,133336:0.0226859):0.0057194):0.0126988):0.00734981):0.00337639,(142393:0.0348278,((((((4426380:0.02865,(606438:0.0160619,(218367:0.0064031,1107606:0.0230194):0.00551859):0.00191822):0.00211621,(4336182:0.000240806,4388026:0.0193455):0.0180423):0.00483966,((3711798:0.0163953,(549968:0.00161511,102537:1e-06):0.0070141):0.0103768,(((648806:0.0184247,(1140366:0.0164629,((337345:0.0180965,((((1120531:0.00685355,((1125885:0.0118869,((262526:0.00905249,(140619:0.0134914,(512212:0.00872745,2618265:0.00719364):0.00224499):0.0116997):0.0156337,((4448713:0.00668107,(242651:0.00734891,751011:0.00241441):0.00393554):0.00128744,5781:0.0309039):0.00472761):0.0105496):0.011519,(276906:0.013419,4403483:0.00256583):0.00327834):0.00161678):0.0111113,((154907:1e-06,4332013:0.0032874):0.00606136,(811287:0.0106393,822647:0.0151052):0.00729679):0.00839387):0.00456129,(560293:0.0108593,4442662:0.0251232):0.00393996):0.00375391,4360236:0.0057567):0.00313231):0.00603444,686847:0.0154632):0.0048567):0.00449753):0.0041135,((3631840:1e-06,(549506:0.000826865,143358:0.0260929):1e-06):0.015942,((587602:0.000805236,537512:0.00805083):0.00607125,(76342:0.0023628,((264855:0.00589587,256685:0.000850556):0.00166305,((4296932:0.00356476,544367:0.00418649):0.00247253,((((508844:0.00338178,100203:0.00367877):0.00421508,1063320:0.00850569):1e-06,(75332:1e-06,75890:0.0211565):0.000903042):0.000750058,552832:1e-06):0.00177049):1e-06):0.00379084):0.0079595)'s__hongkongensis':0.0184068):0.00843627):0.00530636,((170549:1e-06,310112:0.00333737):0.0137499,(690966:0.00725675,((((55371:0.00169183,(2458082:0.00591146,2785329:0.00413554):0.00848026):0.00313657,(310072:1e-06,2530343:0.0354139):0.00800923):0.00748321,(141633:1e-06,73128:1e-06):0.00443253):0.00367722,(1805075:1e-06,(27774:0.00503797,(1597159:0.00437819,1597160:0.00088175):0.000831704):0.0102562):0.0108698):0.00373302):0.00721621):0.00457429):0.00353738)'g__Anaerospora':0.00534978):1e-06,(((((217167:0.0103703,((427025:0.0113533,135249:0.0153393):0.00512381,(549500:0.00165022,2755200:0.00848455):0.0042176):1e-06):0.00607163,((224229:0.0108737,((1660884:1e-06,4336101:0.00607701):0.00956904,((5683:0.000595334,3754074:0.00604912):0.011586,((4196058:0.0472117,(2917788:0.00590571,4401396:0.000880983):1e-06):0.0193267,(4461795:0.0125511,(324499:1e-06,2812832:0.0177393):0.00165386):0.00329942):0.0060416)'g__Antarctobacter':0.0100974):0.0118653):0.0114649,(348420:0.0100364,653849:0.024709):0.00512261):0.00176039):0.00507758,(((((((((155309:1e-06,4477876:0.00246247):0.0229352,(4360374:0.00903741,(140242:0.00267232,2028169:0.00479633):0.00608975):0.0063125):0.00388662,(646866:0.0171898,705987:0.0130146):0.00662976):0.00110946,694410:0.0142059):0.00436075,306783:0.0146056):0.00408239,1112908:0.00985359):0.00445292,(((((((((1147473:0.00798995,((1147214:0.0165303,(((227856:0.00164355,4402516:0.00249106):1e-06,((1146660:0.0190016,1147886:0.00737904):0.00984983,(((1147424:0.00278793,(4381000:1e-06,4386966:0.00247094):2.87432e-05):0.000793398,(221374:0.00932411,797843:0.00507287):0.00155192):1e-06,555758:0.00412971):0.00254962):0.000773161):1e-06,(231127:0.00587501,(145526:1e-06,4389423:0.000821795):0.00416735):0.00163059):0.00115439):0.00298727,4327733:0.00458847):0.00628032):0.00812644,(109584:0.0299858,(160274:0.00691222,(567410:0.00334742,572325:0.0198327):0.00423562):0.00864025):0.000482884):0.00124112,((251325:0.0280697,101033:0.0176147):0.0131289,(319087:0.0112891,110731:0.0201157):0.00706325):0.00628783):0.0101768,((215859:0.0153305,((1135604:0.00792387,(4454517:0.00236724,(1143849:0.00521906,356002:0.00762106):0.00583488):0.00255044):0.00672271,(271372:0.00164639,(815312:0.00414726,(806300:0.00831928,(4323516:0.00747216,(4323912:0.00753468,(239703:0.00416362,3617939:0.00165759):1e-06):0.00163228):1e-06):1e-06):0.000820191):0.000791032):0.00355528):0.00180805,4346992:0.00508029):0.00299763):0.00298927,((342956:0.00905086,((365829:0.0176634,(2131205:0.00343845,(4376635:0.00251929,(1905180:0.0114053,4461885:0.00251775):0.00166665):0.00101585):0.00761374):0.00466129,(673285:0.0291219,(((110807:0.00499742,110751:0.0101661):0.0118891,((342707:0.00389506,337675:0.00280681):0.00467714,(1147177:0.00693879,1148196:0.00222403):0.00908396):0.00247896):0.00345478,(352275:0.00629383,1146475:0.00649811):0.00504563):0.00190187):0.00306787):0.008815):0.00239862,((((816411:0.0259066,((4425566:0.0260282,(1147733:0.0111835,1146895:1e-06):0.00203368):0.0034964,(332874:0.0144727,614954:0.00250532):0.00330137):0.00403763):0.00619541,(((((((4331977:0.00084955,324711:0.00336724):0.000830985,589014:0.00333078):1e-06,592387:1e-06):1e-06,((826223:1e-06,354074:0.011769):0.000889198,((((1923218:0.00162345,1923221:0.012578):0.0114695,(251481:0.000801646,(591222:0.0119548,(369920:0.00747731,173763:0.000885652):0.0110067):0.00176713):0.00393225):0.00576071,(1046846:1e-06,((344772:0.00418806,((1106341:0.000838065,((4229067:0.00841147,4388778:0.00731558):1e-06,873323:1e-06):1e-06):0.00165024,274739:0.00260853):0.0025035):1e-06,(316002:0.00252683,((((2372824:0.00249395,625454:0.00083085):0.00249639,(822811:1e-06,220204:0.0083649):1e-06):0.000829515,330394:0.00329467):1e-06,947041:0.00339454):0.00415642):0.00246852):0.000810539):0.000800668):0.000846679,(315763:0.00503642,((129026:0.00251907,765596:0.00362061):0.0181235,((534136:1e-06,(((5719:0.00978112,(268418:0.000851318,(((((150257:0.00246441,1073575:1e-06):0.00924023,(808921:0.00413446,105630:1e-06):0.00243236):0.00335541,(4342212:0.0100269,((625780:0.000839376,1106442:0.00924612):0.00329,4433049:0.000823596):1e-06):1e-06):0.00416009,((543187:0.00170803,251321:1e-06):0.00171269,819085:0.00749147):0.00332447):1e-06,(155367:0.00920294,4380337:1e-06):0.00248388)'g__Ruegeria':0.000913086):0.00189353):0.000908208,217702:0.00507682):0.00282897,223353:0.009201):1e-06):1e-06,923209:0.000888684):0.000912244):0.00332849):0.000808017):1e-06):0.00500293):0.000802455,(286855:0.00333374,(1112642:1e-06,930730:0.000855546):0.00512583):1e-06):0.00188898,(((259872:0.011453,(((((91740:0.00264187,4456432:0.00680719):0.00861482,(3876492:0.00220731,272692:0.00907118):0.00237915):0.00091006,258222:0.00336384):0.00175309,277419:1e-06):0.000416197,274510:0.0223906):0.00623531):0.00412791,622650:1e-06):0.00761667,(534690:0.03574,((562126:0.00248595,148317:0.00695188):1e-06,((328931:0.0533302,(1113317:0.00977461,(1109094:1e-06,1109955:1e-06):1e-06):0.00156941):1e-06,132240:0.0067453):0.00165122):0.00672768):0.00936298):0.00311298):0.00640514,(957718:0.00707866,(1035821:0.00351206,836488:0.00368575):0.00180396):0.00176678):1e-06):0.00588209,3435412:0.0128147):0.00464433,((((152417:1e-06,(594357:0.010033,(305874:0.00422838,((236958:0.0209751,4367790:0.00227098):0.0102332,318713:0.01841):0.00303641):1e-06):1e-06):1e-06,234741:0.00171134):0.000997315,(122872:0.00333514,4349877:1e-06):0.00391001):0.00745722,317506:0.00825021):0.00906042):0.00188897):0.00633097):0.00388248,(((((313632:0.000841991,((511575:0.00399356,1131872:0.00849204):0.0118452,245873:0.00852021):0.0009357):0.00835221,((((4479287:0.00174683,((321777:1e-06,((347362:0.000825515,((328630:0.0189897,816032:0.000472733):0.00616425,((829259:0.00654387,((339731:0.00254098,315602:1e-06):0.00255487,(839125:0.00090921,313948:0.00486852):0.0109192):0.00255166):0.00345232,154776:0.00247499):1e-06):0.000821283):0.00202303,(837192:0.00750971,315743:0.0136141):0.00376587):0.00331672):0.00500459,(345973:1e-06,320827:0.0158794):0.00922087):0.00208977):0.00204945,330025:0.00250793):0.000818252,30068:0.00850146):0.00102622,685047:0.00474086):0.00576322):0.00545989,152286:0.00579039):0.00197899,(((563610:0.00114144,(811251:0.00261134,((((835045:0.00520416,828342:0.00525396):0.0010046,830184:0.00330685):0.000816396,140817:0.00248817):0.00734969,153624:1e-06):0.00148029):0.00413477):0.00967724,(182573:0.00328581,39391:0.00331888):0.00243975):0.00447049,(251424:0.0127002,346973:1e-06):0.00561089):0.00197383):0.00505598,((258074:0.0177144,(579705:0.0103837,551157:0.00398095):0.00457585):0.00746136,(4411367:0.00165224,(4340480:0.00838013,(589505:0.00765706,246589:0.00069468):0.010342):1e-06):0.00420556):0.00487102):0.0051637):0.00498649,(276208:0.00660835,(206605:0.00808519,(208606:0.00227058,806708:0.0203426):0.0116356):0.0118109):0.0107654):1e-06,(((724648:0.00780203,(4384901:0.00921033,(359759:0.0079607,786878:0.00898475):0.00631216):0.00592739):0.00783741,(((((1147075:0.00953947,(148727:0.00356125,(267169:0.00195524,678713:1e-06):0.0049263):0.0117771):0.00242073,(1011088:0.0106956,(103182:0.00338465,99770:1e-06):0.00686329):0.00633585):0.00449679,((1147409:0.00499584,1148154:0.00467358):0.0104767,765602:0.00898021):0.00252797):0.00248904,((103538:0.0125679,(104479:0.0016393,(543166:0.00360825,(553135:1e-06,3551893:0.00568143):1e-06):0.00733231):0.00640797):0.00563813,(((810322:0.0101283,(135479:0.00592995,(323927:0.000942256,4410373:0.00176435):0.00411538):0.00321202):0.00730842,(821717:0.0115023,4402123:0.0037028):0.00332237):0.00135685,322400:0.00787621):0.00277752):0.00290745):0.00654739,((((342325:0.0076338,(168003:1e-06,(((1131116:0.00414051,4361454:0.000819547):0.00163817,(814772:0.00247882,673589:0.00167979):0.00164607):1e-06,355691:0.00747214):0.00082939):0.00066595):0.00848967,328838:0.0176065):0.0043203,((537954:0.00502729,694346:0.00759981):0.00396997,(4381828:0.00654781,(534739:0.00194098,(513386:0.00487671,362301:0.00423194):0.0065302):0.00791487):0.0107279):0.0014844):1e-06,(((141703:0.0103421,801888:0.0139429):0.00220327,((((((4313351:0.0274767,807986:0.0333155):0.0108666,((563888:0.0120878,5658:0.0150564):0.0182804,((845561:0.0185465,(704821:0.0144062,(618081:0.0227151,667277:0.0149475):0.00371817):0.00321091):0.00379897,559613:0.018699):0.00248338):0.00771798):0.00123687,(4437976:0.0136763,3214061:0.0146026):0.0111151):0.00162355,((1118997:0.00925669,(546437:0.0079604,(82344:0.00247935,81992:0.00165122):0.00712946):0.0119868):0.00576885,((((((4419705:0.0168376,(351544:0.00702699,(333048:0.00748487,330082:1e-06):0.00629189):0.00730161):0.0100554,((4421429:0.00211325,(1031930:0.0143978,(337783:0.0188793,247324:0.00378793):0.00551027):0.00742269):0.0098941,((2885258:1e-06,618066:0.0040976):0.00574822,(359953:0.00329528,(798653:0.00575849,1132028:1e-06):0.00994136):0.000895945)'s__mediterraneus':1e-06):0.0127147)'g__Thalassobius':0.00508055,(((1110166:0.00824144,(321098:0.011385,1865014:0.0165909):0.00441747):1e-06,(((((143564:0.00800764,4414090:0.00090325):0.00285726,(3271869:0.0138766,997770:0.00382251):0.00928229):0.00625857,(687109:0.00999958,((1109925:0.00641425,1100430:0.00178758):0.00166273,(633107:0.00242213,(3663345:0.00830785,304878:0.00829885):1e-06):0.0034679):0.00478484):0.0057985):1e-06,(1107399:0.00759653,5704:0.00331875):0.00408717):0.00246657,(((3140468:0.010081,(4294811:0.000775052,(255604:0.000891498,235342:0.00332271):0.00601458):0.00781513):0.00506057,515053:0.0246658):0.00362687,((50418:0.00712712,4318294:0.00712658):0.00848747,((722628:0.00178459,304753:1e-06):0.0165685,4350099:0.00590497):0.00837295):0.00432597):0.0020535):0.00662224):0.00246002,(((1836112:0.0182526,1104736:0.0199064):0.00838305,(((((4153526:0.0042527,((1146916:0.00564739,4296599:0.0070774):0.0114509,(278541:1e-06,(544324:0.0212685,146037:1e-06):0.0109595):0.00508461):0.00771233):0.0160702,(341497:0.00574321,(160406:0.00387012,4461742:0.0054167):0.0064029):0.0020984):0.010891,(617926:1e-06,4340615:1e-06):0.0118234):0.0131327,222231:0.00622308):0.00319521,((3513556:0.018253,(751660:0.00579066,647673:0.00333185):0.0120248):0.0050207,(343990:0.0311122,2729077:0.0144584):0.00918592):0.0115639):0.00596042):0.0023357,(((248590:0.016115,(((32231:0.000414713,(353640:1e-06,(339872:0.00566956,317448:0.00898156):0.00866462):0.00122629):0.00370112,1126930:0.00265535):0.00575989,(369715:1e-06,(253659:0.00580516,((1119393:0.00419281,2159151:0.0109475):0.00578374,278823:0.00169759):1e-06):0.0016557):0.00281373):0.0129052)'g__Pseudoruegeria':0.0058657,(((243017:0.00389454,(305694:0.00726712,238554:0.00286697):0.00338825):0.00114625,((742814:0.0033137,(554782:0.00252158,(711998:0.00242897,275025:0.00529455):0.00922575):0.00580416):0.000804507,(365899:1e-06,4447980:0.00253374):0.00166085):0.00589676):0.0141764,(1123147:1e-06,3718969:0.00496408):0.0054678):0.00774674):0.007434,(336186:0.0111886,(963446:0.00385056,3053779:0.0020289):0.0203064):0.00718903):0.00557128):0.00446412):0.00407562):0.00337945,(((((543244:0.00339473,(692432:0.00572226,(159839:0.00245128,4471595:0.00163797):1e-06):0.00400872):0.00858337,(1104048:0.00920433,46143:0.00233629):0.00276309):0.00123465,(4333380:0.0157685,(240900:0.0064828,(796028:0.0105136,671257:0.000937436):0.00736447):0.00525234):0.0049341):0.00490734,453307:0.000945414):0.00598777,((698192:0.00908527,((4461690:0.00910128,((4348288:0.00556553,((1897604:0.00352118,(4109584:0.00101803,(4468789:0.00172654,4342665:0.00405616):0.000747819):0.00167921):0.0121519,4481059:0.00382095):0.00231132):0.00637115,(515404:0.0145273,253012:0.00922761):0.00252104):0.0065722):0.00234466,(4463260:0.00819861,(1117079:0.00178067,652186:0.0133897):0.00490529):0.00473222):0.00335276):0.00249753,3718974:0.00347992):0.00486878):0.00250336):0.00161647,((((339371:0.0109936,4474731:0.00339878):0.00154811,(((590731:0.00498535,671816:0.00331864):0.0020274,(319436:0.00415781,((362911:0.00165779,((1147943:0.00908571,(1148358:0.00594028,1147202:0.00459916):0.00557815):0.00509937,(268667:1e-06,250136:0.00163955)'s__italica':0.00838075):0.000800926):0.00168768,(349184:0.00254602,(91368:0.00619809,(189161:0.0139974,((904675:0.00828324,(457558:0.00323428,((1050452:0.00472841,304205:0.00669411):0.00174816,(4420767:0.00688966,796556:0.00863498):0.00161029):0.00500657):1e-06):0.00259094,(219732:0.0195141,910833:0.000849481):0.00157752):0.00681898):0.00435516):0.00717111):0.000790965):0.00677905):0.00377083):0.00284146,(3214058:0.00167337,4037909:0.0222292):0.00422879):0.00257524)'g__Nautella':0.00218216,(2512063:0.0041913,(((1122041:0.00332447,(4044189:0.00326631,((344709:0.0041368,(350486:0.0127723,313068:0.00414626):1e-06):1e-06,(336939:0.00332246,548736:0.00499001):0.00331198):0.00337682):0.010233):1e-06,(532766:0.0108711,(536793:0.00837773,362713:0.00497353)'g__Shimia':0.00163033):0.00246596):0.00166897,4465306:0.00412004):0.000775172):0.0043275):0.00550563,((((322288:0.0173448,(271240:0.0146534,4394104:0.00494):0.00330979):0.00591258,(4419624:0.0090721,(655314:0.0162216,(4405550:0.00600642,(((810812:0.0131825,((822584:0.011286,820535:0.00172011):0.00789095,(226155:0.000903327,(804175:0.000563205,2530340:0.0313892):0.0189387):0.00302093):0.00783663):0.00590503,(761573:0.00167301,((4441001:0.00249655,(1109682:0.00181521,4327727:0.0073161):1e-06):0.00498233,(168656:0.00146608,((145150:0.00333308,135256:0.00273786):0.00338001,((2593755:0.00394103,(2636819:0.000821225,4212125:0.00709954):0.00271351):0.00423589,1732154:0.0117902):0.00262535)'g__Roseovarius':0.00679742):0.0059784):0.00432085):0.0039376):0.00200819,(307003:0.00502223,(2574377:0.00804809,(825300:0.00271507,321320:1e-06):0.00339766):0.000784958):0.000728566):0.00502399):0.00444158):0.0041511):0.00732938):0.00254663,((746560:0.00471596,((537289:0.00392166,(71580:1e-06,630143:0.00173458):0.00888327):0.00558972,(4400674:0.00910093,((75251:0.00537974,75166:0.00640617):0.00395554,((75085:0.00442284,1144686:1e-06):0.00755668,710763:0.0125732):0.00256888):0.00417402):0.00185515):0.00885807):0.00498074,1128618:0.0128463):0.00383374):0.00578291,((1123182:0.0113926,(814962:0.00808916,564346:0.0181859):0.00503148):0.00672556,(923891:0.00582599,((321698:1e-06,(307852:0.00674744,(569713:0.00371952,690430:0.00868141):0.0034153):0.00232786):0.00416569,(143214:0.0016308,((17447:1e-06,((804864:0.0109441,138839:0.00502084):0.000453973,353207:1e-06):1.67209e-05):0.000229372,((344478:0.00250632,554517:0.0246046):0.000730641,142136:0.00745432):0.00329187):1e-06):0.00491806):0.00620941):0.0029283):0.00213499):0.00167631):0.00517764):0.00169551,((((((4327211:1e-06,(781232:1e-06,(4373253:0.00413536,(1115469:0.00907645,4441788:0.00163413):0.000821392):0.00414076):0.00830292):0.00903522,(4429517:0.00739355,(((186787:0.00081909,1130073:1e-06):0.0135014,569576:0.0115026):0.00307226,(((139367:0.00076648,5629:0.00419038):0.00509853,((725938:0.00187109,(698597:0.00603906,690222:0.00558492):0.00653969):0.00909605,((528643:0.00601891,980989:0.00348168):0.00222427,(550938:1e-06,((685619:0.000815882,(719237:0.00907169,744912:0.0172186):0.00134315):1e-06,683250:0.00656622):0.00492742):0.00595582):0.00437412):0.00473678):0.00334705,((197921:0.00171369,(671732:1e-06,1093042:0.00435956):0.00403481):0.00200804,((265749:0.000813074,815080:0.00245943):0.00296913,(4426377:0.00544982,4467939:0.00451178):0.00333024):0.00112969):0.00166749):0.00102056):0.00321249):0.00156036):0.00429037,(((552082:0.0057222,4373254:0.0074994):0.00474757,4345338:0.0168507):0.00281273,4358795:0.00891256):0.00356296):0.00336911,((930571:0.00815157,(((364960:0.0104193,271908:0.0172616):0.00781949,4306551:0.00629135):0.0034112,((321230:0.00542089,(855733:0.0131035,341986:0.0132054):0.00936884):0.00411595,(652655:0.000823576,((2159152:0.00925422,((3718971:0.0058235,(2844996:0.00170526,4037903:0.00580546):0.00249232):0.00166923,2159157:0.00582511):0.000828782):1e-06,(4451039:0.00502537,4474732:0.0033144):0.00503474):0.00246842):0.0122111):0.0040101):0.0042472):0.00426626,138930:0.0212083):0.00253925):0.00109429,((1118064:0.00493973,4410226:1e-06):0.0075896,(((167362:0.00073089,(541703:0.00509675,768811:0.0127913):0.00411937):0.00421137,(((((530001:0.00330489,((562026:0.00580201,(2436742:0.000885952,4461755:0.00330559):0.00505854):0.00759914,(4445597:0.00836808,(1013453:0.00674882,217373:0.00587566):0.00426271):0.00335825):0.00256484):0.00246056,4321787:1e-06):0.00814075,539299:0.0118188):0.00296233,556772:0.00326852):1e-06,((((161191:0.00164595,167392:1e-06):1e-06,279080:1e-06):0.000815688,260838:0.00249161):1e-06,267078:0.00167148):0.000823932):0.00497998):0.00228269,(1132833:1e-06,(33766:1e-06,26995:0.00884094):0.000815215):0.00100357)'g__Marivita':0.0059448):0.0124355):0.00411787,(((1114660:0.00546171,(81559:1e-06,(1133108:0.0280498,(81400:0.00327406,4456659:0.000849605):1e-06):1e-06):0.0112366):0.0048087,(((((((((1112551:0.0143134,(142617:0.000816942,(1104778:0.00576756,(736376:0.002475,(1124556:0.000818952,4322807:0.00785874):1e-06):1e-06):1e-06):1e-06):0.00246526,(2032225:1e-06,(((1144222:1e-06,2028168:0.0142125):0.000758746,103700:0.0127618):0.00336222,2392367:0.00164379):0.000810365):0.00164914):0.00244984,((162717:0.0060434,(172912:0.0307139,(808526:0.0049238,(585648:0.00595517,539264:0.0100772):0.00245293):1e-06):0.0016336):0.00343821,547497:0.00665592):0.00174133):1e-06,(((4350613:0.00121685,4378592:0.00878963):0.0011903,((328066:0.00661768,4410448:0.000777066):0.00325319,(162350:0.00925233,(81378:0.00249035,2572652:0.00828504):0.00418572):1e-06):0.00497598):0.00255692,((1111684:0.0118084,588835:0.0188574):0.00842582,((354977:0.0157747,((220404:0.00589689,(103608:0.00965344,(772363:0.00180195,(737283:0.00510854,4351540:0.00444564):0.00520462):0.00135972):0.00443628):0.0116947,(((744919:0.00424367,635635:0.016025):0.00186813,3424623:1e-06):0.000830422,327793:0.0124594)'s__vestfoldensis':1e-06):0.00438362):0.00604126,186153:0.00853883):0.00544462):0.00175265):0.0108998):0.00671806,(138842:0.00671251,(509727:0.0035756,((829814:0.00215962,((4329210:1e-06,4392684:0.00881476):1e-06,4325526:0.0117323):0.00631176):0.00329682,1073036:0.00217272):0.00790764):1e-06):0.00748879):0.00522823,(((1123684:0.00693024,(1119473:0.000369683,4436485:0.0198936):0.00525578):0.00377442,((307704:0.0136749,835668:0.0199291):0.00544408,100404:0.0096824):0.00793212):0.00524131,2287191:0.0168125):0.00177509):0.00719701,((736318:0.00265012,((238540:0.00168252,660708:0.00671597):0.00317563,((680934:1e-06,2332707:1e-06):0.00163058,(4326632:0.0086897,(539407:0.000807799,5696:0.00674982):0.00341952):0.00160832):0.0011742)'s__salsilacus':0.00729204):0.00617507,(669173:0.0221306,100870:0.011475):0.00708169):0.00360253)'g__Loktanella':0.00956824,4306428:0.0159435):0.00436813,((612193:0.0107892,((1128972:0.00166394,((4372363:0.0110697,4312601:0.00917474):0.00335883,4322175:0.0149657):1e-06):0.000759498,(4298293:0.00882956,4327208:0.0124852):0.00158231):0.00742072):0.0160006,4441263:0.0130209):0.0119748):0.00175328):0.00791702,((((((155908:0.0032501,4467935:0.00289484):0.0182502,(((122028:0.00177307,(272287:0.00247759,97814:0.00150921):1e-06):0.0122209,(((1110598:0.0122727,(((276538:0.000766663,774597:0.0295346):0.0112689,((248204:0.02201,(417573:0.0145248,(((593700:0.0134968,(319083:1e-06,117823:0.00407337):0.0134663):0.0041168,(338768:0.00339895,(367912:1e-06,114245:0.00267747):0.00234457):0.00498776):0.00163697,(((((277028:0.00578716,(((987760:0.00168926,(296269:0.00532545,(546066:0.0075168,279193:0.00166042):0.00073588):0.0024759):0.00164815,((591725:0.00161761,90067:0.00414702):0.00166178,(1107840:0.00301788,568278:0.00256326):0.00202817):0.00251203):0.000887507,586645:0.0008641):0.00475971):1e-06,4427310:0.00916798):0.0058162,256034:0.00582297):0.00415598,588563:0.00921279):0.00749891,1108208:0.00413272):0.00269652):0.00266078):0.00585601):0.0043727,296473:0.0117229):0.00231496):0.00234832,((247020:0.0123646,(((3947431:0.00927055,(567880:0.00390709,3208683:0.00787319):0.00528995):0.00233814,1107660:0.0113639):0.00440446,(776229:0.0123245,549328:0.00869289):0.00344953):0.00577337):0.00353567,((553982:0.00378929,542278:0.00710892):0.00597746,4330692:0.0171629):0.00886403):0.00181082):0.0118869):0.00765788,((61885:0.00609086,((1114273:0.00167838,(141449:0.00330606,(558885:0.0100549,(513652:0.0109086,143205:0.00166544):0.000711348):0.00501455):0.00178659):0.00799487,(4375113:0.00169014,(1562629:0.00597628,4484323:0.00739253):0.00413295):0.00288527):0.00671723):0.0159244,((((3325033:0.00641136,(557153:0.000958573,4037908:0.0106197):0.00413038):0.000879665,(291829:0.00502491,548114:0.0232523):0.00309202):0.00845543,574073:0.0148207):0.00438016,(((245675:0.00836745,237751:0.013848):0.0119399,(((258565:0.00159601,((544929:0.00344812,1640191:0.00415926):0.0078766,2045027:0.00646114):0.00469385):0.00716316,3990069:0.0109512):0.00327799,590937:0.00541554):0.00251283):0.0029782,5645:0.00606873):0.00248512):0.00994418):0.00458486):0.00222566,((3154125:0.012667,((142124:0.0016428,677882:1e-06):0.0016472,(142126:1e-06,664636:0.00163082):0.0074747):0.00153293):0.00505111,794061:0.0100309):0.00197471):0.0105886):0.00305069,(509904:0.0041122,(153653:1e-06,(801721:0.00347494,35622:0.00347602):0.00867335):0.0111611):0.0154108):0.00266961):0.00448909,(686798:0.0124286,738447:0.00256049):0.00529313):0.00271086,((((654266:0.000819271,((636188:0.0318775,692164:0.00712676):0.00206122,((791727:0.0056265,(645345:0.00165316,(632119:0.00492796,((728315:0.00166606,((630136:0.00244568,(((5690:0.000833699,((4350614:0.00916226,((5697:0.00329617,4443632:1e-06):1e-06,(81453:1e-06,80544:0.000819183):1e-06):0.000821535):0.000799543,5693:0.0109512):0.00163391):0.0031419,(109216:0.00912107,(1109455:0.0071741,682575:0.00569995):0.00481806):0.00791263):0.00682048,((638207:0.000921144,790486:0.0115552):0.00490202,((733099:0.00576437,(612477:0.0117628,669976:0.00328253):0.00328877):0.00163897,(775284:0.00578033,4326004:0.0100341):0.00495605):0.00655853):0.00425543):1e-06):0.00171764,779727:0.0216409):0.0060593):0.00573014,643438:0.000825133):1e-06)'s__antarcticus':0.011433):0.00447999):0.0040906,(686765:0.0100867,632368:0.00235314):0.00405209):0.00100558):0.00409758):1e-06,((((((759098:0.00247048,((((((((641352:0.00574277,787755:0.00657789):1e-06,(4417725:0.00345663,(1098592:0.000813409,(752041:0.00162776,617287:0.00659326):1e-06):1e-06):0.00578422):0.00407822,(((1980148:0.0186332,737272:0.0178403):0.0023884,(675136:0.0504767,(693451:0.0185398,(1130448:0.0593909,1135470:0.00916429):0.0100502):0.00559242):0.00862545):0.000316413,((867089:0.00814771,(((631645:0.00859958,(341789:0.00958866,(346362:0.00719245,712082:0.0147175):0.00431773):0.0051483):0.00493499,677753:0.0101993):0.00157987,3263298:0.00478553):1e-06):0.00261524,((617437:0.00244805,(646454:0.00330965,779865:0.00661446):0.000772783):0.000818465,(329880:0.00655835,310197:0.0016245):0.00330493):0.00163503):0.0024517):1e-06):1e-06,(((646371:0.00826199,((((625307:0.0045769,692644:0.00117568):0.00309927,((532672:0.00900157,(643444:0.00329086,(((792661:0.0016387,733335:0.00829529):1e-06,(711651:1e-06,771822:0.00580653):0.0074402):0.00676033,(772344:0.000833119,779814:0.00993383):0.000713868):0.00594092):0.00359982):0.00395778,((675473:0.00998752,((4320361:0.0101055,821126:0.00706943):0.00651372,(4447329:0.0077502,326373:0.0214679):0.00101509):1e-06):0.00159594,(672735:0.00492431,615557:0.0057629):0.00163929):0.00205702):0.00423358):0.00145803,758375:0.00915249):0.000819742,(1113134:0.00743341,4336181:0.00753223):0.0109337):0.00162288):0.00166197,623262:0.00245198):1e-06,((((35270:1e-06,617469:0.00559941):0.00180291,4174251:1e-06):1e-06,613011:0.00163543):1e-06,694180:0.00410286):1e-06):1e-06):0.00162106,(((4480128:0.000811065,(779148:0.00325781,(590592:0.00658876,1140918:0.00246169):0.0032602):1e-06):0.00081127,645011:0.00162815):1e-06,((1128838:0.00739324,3779925:0.000811492):1e-06,((675588:0.00244461,1145699:0.00574526):1e-06,1133174:0.0148786):0.000813411):0.000812107):0.00246377):0.00316675,817815:0.00477903):0.000982127,570370:0.00173524):0.00329344,(343437:0.0024802,(559024:0.0127609,339136:1e-06):0.0100356):0.001658):0.0024187):0.00286191,((647046:0.0114794,348117:0.000809202):1e-06,((668443:0.00407507,681397:0.00997654):0.00414495,796954:0.0163201):0.0044289):0.00119763):0.00329001,607513:0.00706187):0.00615479,(786542:0.00654968,646360:0.00572247):1e-06):0.000851869,(671213:0.00463923,((792740:0.0114074,647073:0.0172401):0.00607283,(812461:0.00904265,349202:0.00688554):0.00464191):0.00373166):0.00460821):0.00494991,4327210:0.0112202):0.0057608):0.00201068,679994:0.00451709):0.00423781,(((565725:0.0160846,104428:0.0046384):0.0147258,718132:0.00172135):0.00475885,625791:0.00171875):0.00612139):0.00740324)'g__Octadecabacter':0.003433,((((3536139:0.0149741,(727747:0.013765,548236:0.0206905):0.00250404):0.011663,(81512:0.013973,(154751:0.000825304,4431461:0.00753394):0.00954104):0.00170632):0.000653292,(554245:0.00916568,4334159:0.00165873):0.00253294):0.00619902,((584111:0.0106739,(556699:0.0140302,(576250:1e-06,((571405:0.00349907,3308422:0.00334171):0.00769721,3863210:0.00475803):0.00940186):0.00496293):0.0034174):0.00509697,(752851:0.00989787,(((670021:0.0232938,4302969:0.012106):0.013275,(((((121132:0.010289,(106356:0.00594779,(113238:0.00323695,(546740:0.00249411,163471:0.00180162):0.00978543):0.00813363):0.00755308):0.00398286,((700215:0.00877945,((4243265:1e-06,(567643:0.0130388,(((642551:0.00245072,696544:0.0124566):1e-06,619875:0.00826416):1e-06,(820129:0.00163177,811951:1e-06):0.000813873):0.00158637):0.00250855):0.00393393,543382:0.00601712):0.00189024):0.00179216,3641990:0.00549134):0.00281803):0.00323118,114148:0.0120204):0.00463011,554389:0.0221747):0.00178686,45295:0.0107238):1e-06):0.0025495,(((((((552901:0.0118913,(135905:0.00716262,(279314:0.0044737,104921:0.00520694):0.00700635):0.00402249):0.00650457,822273:0.000816683):0.000813633,((4375314:1e-06,(2000712:0.018271,4426339:0.0181058):0.00308945):0.00581047,((335617:0.0113326,((593530:0.0141522,513025:0.00435547)'g__Roseobacter':0.00582653,((163757:1e-06,5652:0.0024913):0.00228591,(4426338:0.0122507,4464025:0.00875654):0.0109098):0.0024878):0.00356473):0.00194259,135823:0.00412176):0.00432017):0.00163189):0.00329604,(((((2767083:0.00328529,((((727186:0.00915688,(700031:0.000812081,759389:0.00575345):0.00413059):0.0016554,731345:0.0049438):0.00160915,221841:0.00170974):0.00329946,((314988:0.00494278,46595:1e-06):0.000816662,681358:0.00412592):1e-06):0.00748787):1e-06,(619849:1e-06,(((((654659:0.00645658,707846:0.00349798):0.00245437,(781820:0.000816395,(795584:0.00249036,698949:0.00910941):0.00577571):0.00474478):1e-06,(784575:0.00414474,(671920:0.0049697,736803:0.00329532):0.00410064):0.00432866):0.00499907,668748:0.00308858):0.00618767,((776640:0.00431486,(638295:0.00642641,749438:0.00269372):0.000784074):0.00106934,(729683:0.0103285,(804449:0.00312585,748168:0.00734107):0.00749937):0.00148419):0.00622148):0.0040183):0.00992771):0.00163132,(650265:0.000825206,(257325:0.00497219,(560186:0.000829506,((2375101:1e-06,3514659:0.000817718):0.00493116,(165917:0.00330415,745582:0.0032629):1e-06):0.000809452):0.00247637):0.00496779):0.00244607):0.0049668,240530:0.00326883):0.00124951,(52404:1e-06,((76030:0.0167339,(17964:1e-06,(104176:0.000845895,2885267:1e-06):0.000815412):0.00087286):0.0207609,(5631:0.00328472,(((334781:0.00328394,(76438:0.0060343,(107730:0.00412391,29924:0.00259621):0.00248917):1e-06):0.00329589,(543405:0.015278,((1141633:0.00081758,217386:0.00330553):1e-06,((((277903:1e-06,((5642:0.00714923,4331023:0.00494057):1e-06,(5639:1e-06,(4165505:0.00289025,(4165504:0.0151997,1598513:0.0427552):0.0114517):0.00871163):0.00164115):1e-06):0.005989,(539998:0.00380072,592909:0.0192801):0.00162154):0.00225904,(572715:0.00251143,1104975:0.00841404):0.00159272):1e-06,(224168:0.00749,4343756:0.00252362):1e-06):1e-06):1e-06):1e-06):0.00411436,((568665:0.00588875,650063:0.010829):0.00586235,(153152:0.00578726,4340997:0.00833276):0.00330205):1e-06):0.00162361):1e-06):1e-06):0.00189511):0.00261502):1e-06,((557760:0.00268846,297968:0.00407117):0.013768,((5681:0.0135046,((582795:0.00506161,102589:0.00659813):0.00084324,((4294505:0.00728397,4331649:0.00381935):0.00216597,(4379448:0.000834215,(540851:0.00323302,270752:0.00164398):1e-06):1e-06):1e-06):0.00199212):0.00375919,(811846:0.0136269,(109041:0.0267531,((4126876:0.0247705,(316989:0.0370171,679605:0.00859891):0.00514182):0.00782287,(113396:0.0266726,135240:0.00176226):0.00433252):0.0013598):0.0105301):0.0015226):0.00336203):0.00322501):0.000767147,(((((((((540415:0.00658509,(539408:1e-06,(592683:0.00224356,551920:0.00658875):0.000295446):0.00218007):0.00375338,(((802792:0.0184762,((277995:0.00463315,557711:0.0070149):0.0057927,((4428440:1e-06,159906:1e-06):1e-06,560840:0.0168674):1e-06):0.00339408):0.00349402,629526:0.00257297):0.00577645,105943:1e-06):0.000807934):0.013205,593878:0.0184548):0.00517318,(593911:0.00441892,592471:0.0178411):0.00393037):0.00797595,571091:0.00310552):0.00700172,572670:0.0107914):0.00437941,584200:0.0124381):0.00779262,(590614:0.0158498,544093:0.00881264):0.006692):0.00886895,((714476:0.0100134,(315930:0.0116378,(135250:0.00450463,(1133628:0.00227699,(((115231:0.000933898,((4408610:0.00402633,((537888:1e-06,(436545:1e-06,76632:1e-06):0.00415788):0.00164445,(79810:0.00583817,(73702:0.00250056,(821771:0.00163638,265720:1e-06):0.00326631):1e-06):0.00328304):0.00299808):0.00373689,678454:0.00247531):0.00488445):0.0054569,4418409:0.00294988):0.00578725,166927:0.007207):0.00427556):0.00268791):1e-06):0.00242097):0.00241057,(((789831:0.00577166,(641993:0.00246516,((774691:0.00494857,649932:0.0040872):0.00414206,(795772:0.000816932,733636:0.00577539):1e-06):0.00244473):0.0041107):1e-06,(755283:0.00164641,650776:0.01423):0.00405338):0.00160985,(777057:1e-06,(758907:0.00969425,((611757:0.00869012,(790734:0.00493972,(740592:0.00410597,804483:0.0150004):0.000768895):0.00380046):0.00389725,(737599:0.00130067,((203010:0.0164129,(109093:1e-06,82225:0.00328551):1e-06):0.00527574,((((684962:0.00723295,(100581:0.00370219,4470657:0.00881745):0.00389472):0.00162549,(729061:0.00821268,620067:0.00554835):0.00166806):0.00102582,(((666325:0.00325801,(677849:0.00579836,105177:0.00810471):0.00348688):1e-06,730637:0.00572599):0.000817392,(((1079175:0.0335552,784723:0.00748638):0.0145733,(1023653:0.0174684,4475513:0.00169883):0.0014408):0.00181749,109124:0.00825779):1e-06):0.00421802):1e-06,(((109050:0.00328562,((109089:0.00247697,109088:0.0117761):1e-06,((152925:0.00921771,4460942:0.0117946):0.000648972,101660:0.0138245):1e-06):1e-06):0.000814461,(109123:0.00367942,(107277:0.00290944,109121:0.00448139):0.000810006):0.00557545):1e-06,109108:0.00162582):0.000841838):0.00129076):0.00157767):0.00684853):0.00379192):0.00274925):0.00409803):0.00340397):0.00330253):0.00496152):0.000853942,((688869:0.00903539,(715421:0.000665167,(((276652:0.0008207,(264892:1e-06,243335:0.00411132):0.00163095):0.000811518,729598:0.00166596):1e-06,(592005:0.00501221,820477:0.0041013):0.00494248):0.00692844):0.00889269):0.00422985,(549732:0.00530391,((786176:0.0115808,592189:0.000924004):1e-06,(587127:0.0060342,(((567088:0.00407417,539810:0.00966872):0.00179143,592204:0.0110865):0.00317699,576556:0.00233907):0.00583026):0.00217851):0.00812529):0.00528291):0.0100971):0.00825922):1e-06):0.0018568):0.00321316):0.00294555):0.00384998,914108:0.0129187):0.00782791):0.00336695):0.00478078):0.00334608):1e-06):0.0014045,(4482434:0.0077129,(1106330:0.0152849,(782945:0.00392352,(68976:0.00383456,28284:0.00113629):0.00334819):0.00572441):0.00322118):0.00480849):0.00276842,((4381566:0.00521336,((139064:0.0161112,(809228:0.00920293,(1116981:0.00841167,306222:0.00407966):0.00164623):0.00217664):0.00165496,(246665:0.00702325,4469771:1e-06):0.00945523):0.00264883):0.00341535,(510302:0.0157727,3549277:0.026045):0.0108401):0.00155728):0.00709097):0.00149696,(((4380973:0.00620546,((1133584:0.00846825,(32894:0.00256017,(1143360:0.000816273,770189:0.00179805):0.00453811):0.00274244):0.000818978,(((((((113817:0.00297599,61109:0.0100087):0.00702317,(301814:0.00997516,821749:0.0117765):0.00265758):0.00531038,(287385:0.00708464,(76326:1e-06,(144272:0.00176661,5659:0.00692866):0.000827453):0.00368402):0.00170313):0.00404805,5663:1e-06):0.00507597,(4429133:1e-06,(831562:0.00498204,830606:0.0032964):0.00161859):0.00856436):0.00408491,((364995:0.00452467,((541771:0.00391814,(4343249:0.00295412,(189051:0.00265438,(716855:0.00173977,3761634:1e-06):0.00682009):0.00336304):0.001984):0.000824583,(3263427:0.00429354,1146621:0.00314336):0.000819058):0.00416938):0.00800819,208731:0.000897714):0.00431614):0.000786492,(((2347214:0.00315979,4481783:0.00903768):0.0120396,(((236625:0.00599661,236428:0.00481429):0.00331667,((296724:0.00246096,251172:0.00248588):0.00647197,((1829563:0.00246402,((565258:0.0024624,367369:0.00868886):0.00416243,1146665:0.00410321):1e-06):0.00328201,539227:1e-06):0.00509503):1e-06):0.00665209,((153078:0.00163648,(((3124534:0.000913968,567191:0.0107338):0.000846574,((2172299:0.00634029,4438590:0.00663006):1e-06,((3754495:0.00329448,4331403:0.00180142):0.00163264,(1129285:0.00247531,4442374:1e-06):1e-06):1e-06):0.0016594):0.00165199,(1139634:0.0016391,1982594:0.00175484):0.00165836):0.00165635):0.0037116,4338882:0.00730407):0.0032845):0.00497998):0.00512498,((((262333:0.00675306,165645:0.00797794):0.00158494,((277674:0.00255113,(568345:0.0107688,277670:0.00196383):0.00236886):0.00315683,(80289:0.0118383,79260:0.0209873):0.00557301):0.00419639):0.00191748,(((((580223:0.00578522,575317:0.00918662):0.00241625,(368703:0.0010123,548120:0.0201315):0.00830603):0.0035064,4426381:0.0127271):0.000704761,770205:0.0103597):0.00348487,(138759:0.00588236,3551892:0.00850047):0.0100124):0.00109064):0.00238096,948391:0.00924674):0.00243816):0.00100226):0.00169599):0.0034137):1e-06,(254355:1e-06,(304780:0.00828524,(1146685:0.00331192,4482387:0.00086564):1e-06):1e-06)'s__gallaeciensis':0.00245793):0.0024603,583573:0.00792688)'g__Phaeobacter':0.00368781):0.00412788):0.00527083):0.00203855):0.00213738,((824224:0.0110685,(364573:0.00545158,((813724:0.00335221,4305517:0.000765976):0.00502345,810206:0.004599):0.00206138):0.0042085):0.00952515,(4337396:0.00539845,333817:0.0225024):0.00195993):0.00417616):0.000675747):0.00209838,135261:0.0293787):0.00400302):1e-06,(2999126:0.00758963,(((((4407652:0.00652666,4407655:0.00248989):0.0009264,(((38427:0.00496376,4472978:1e-06):0.00315766,1531634:0.0156022):0.00298086,((2906030:0.00205798,3454097:0.0130944):0.00307864,(4075955:0.00469765,4336975:0.00615251):0.00235715):0.0020163):0.000528295):1e-06,((318367:0.00252001,4377968:0.00747435):1e-06,(2394031:0.00257057,(107746:0.00262324,1007238:0.0027199):1e-06):1e-06):1e-06):0.00495258,4360172:0.0206439):0.00253351,(750864:0.006669,(1589113:0.0022862,4331950:0.00896035):0.0013324):0.000802127):0.00335169):0.00509132):0.000978736,(361781:0.0099799,(((((((366457:0.000986291,265796:0.00928367):0.00566483,(347865:0.00338366,(259630:0.00750131,(4313144:0.00375946,(1047065:1e-06,4352594:0.00333155):0.00746282):0.00420003):0.000870601):0.00173282):0.00769886,(307267:0.00110008,2160270:0.0222872):0.00616015):0.0116568,(306945:0.00421568,250252:0.0025612):0.00960369):0.00220583,1101488:0.00973759):0.00750355,4192023:0.0170304):0.00338532,((4421430:0.0113138,(546187:0.000798304,4327199:0.00514622):0.00458507):0.00683654,((319453:0.00785561,319307:0.00219793):0.0204875,(348315:0.00633113,(4313348:0.0204448,19540:0.00274494):0.0100378):0.00380239):0.0110008):0.0111527):0.00356829):0.00676839):0.00484835):0.00281166,((((((((((172275:0.017046,((334773:0.0247527,(238470:0.0052757,(314415:0.0139411,327709:0.0228126):0.0113728):0.00278027):0.00540873,((3478703:0.00914857,(4375492:0.00316745,((2871487:0.000843432,(((2518955:0.0171382,4212822:0.00649892):0.00442766,(3611182:0.00267332,4451838:0.00177966):1e-06):1e-06,((4341183:0.00905532,(3567743:0.0100208,4366941:0.00340034):1e-06):1e-06,2562431:0.00344578):0.000839491):0.000839566):0.000828928,(4471810:0.00607292,(3844695:1e-06,2660025:0.00423329):0.000841031):0.0008476):0.00446349):0.011411):0.0158484,((165349:0.00712797,(((153336:0.0192796,2562435:0.0145974):0.012002,(217471:0.00500934,(577508:0.00750641,224840:1e-06):0.00252236):0.00165845):0.0126147,651308:0.005758):0.014077):0.00380877,(279187:0.0107914,4337566:0.0129813):0.0128514):0.0121429):0.0083669):0.005378):0.00854584,(1147246:0.0300459,4421174:0.0154061):0.00508233):0.0117697,169231:0.022767):0.00225831,((((239119:0.00738956,(587759:0.00584967,812585:0.006137):0.00893069):0.0040651,4430760:0.0246009):0.00616988,(4362599:0.0234247,(550747:0.0172964,554775:0.0297673):0.00325289):0.0107105):0.00740125,(111058:0.0130722,(((311767:0.0151501,3776225:0.00756127):0.00974122,(435644:0.00180295,820628:1e-06):0.00164366):0.00652532,345722:0.00568655):0.0145391):0.00214483):0.00168496):0.00245947,((((775038:0.0109663,(4426376:0.00551186,4426382:0.00196371):0.00450599):0.00639762,(4467937:0.0262017,(99671:0.0226867,(646398:0.0175056,966663:0.00762526):0.00362288):0.00487337):0.00409977):0.0107931,(((4360106:0.00115844,(4304587:0.01458,200274:0.0259382):0.00589741):0.0118787,314959:0.0102753):0.00814621,((135896:0.00163214,4456340:0.0161028):0.00781572,(155552:0.0324936,(544086:0.00691723,((537679:0.00413095,((1106929:0.00176008,(347949:0.00708918,198317:0.0156618):0.00961013):0.00906023,1119465:1e-06):0.00503331):0.0070134,633020:0.00553358):0.00860114):0.0031746):0.000501372):0.00870648):0.00142455):0.00343437,4420764:0.00846483):0.000703393):0.00678023,(((256270:0.00496245,247670:0.0042244):0.00972171,(536346:0.00274209,(763816:1e-06,(188142:0.00673706,1693886:0.0174577):0.0049763):0.0168174):0.0041535):0.00910662,((903196:0.00260416,(605837:0.00647349,805999:0.00338056):0.00152589):0.0159275,239290:0.00634735):0.0029148)'g__Dinoroseobacter':0.00709813):0.00209014,((((((4447384:0.0261013,((((4345096:0.00251073,(((4343255:0.0168339,1864705:0.00440914):1e-06,(4400687:0.0228776,2409727:0.0320236):0.00777514):0.00192584,((1570807:0.0199559,4396125:0.00434814):0.00262005,(((4412283:0.018411,((4450423:0.00359729,(248111:1e-06,(3974834:0.0151631,(4463165:0.0120631,4440586:0.010274):0.0008417):0.000872979):1e-06):1e-06,4125245:0.00987138):1e-06):1e-06,4362123:0.0026664):0.000871968,4454047:0.0120545):0.000913471):1e-06):0.000862162):0.000880269,(((2477328:0.0172868,(2431245:0.00990062,(4340233:0.00572376,(4420751:0.00463318,4433371:0.00700672):0.00126784):0.00175469):0.00284429):0.00416132,(((3117106:0.0104358,3498998:0.000808617):0.00367312,((4329811:0.00267926,4364867:0.00532755):0.000864538,((3418520:0.00338003,4474541:0.00340539):0.00166953,(((4432690:0.00213893,2771463:0.0145245):0.00125722,(4344922:0.00963639,((2608159:0.00259788,4371668:0.00436875):0.00435566,2606736:0.00423813):1e-06):0.000845432):1e-06,(((3011042:0.00178934,(811966:0.00676067,4450272:0.0157273):1e-06):1e-06,2595145:0.00988158):1e-06,((4137246:0.00531446,(4475630:0.00892605,(2817511:0.0120427,(4375447:0.0151773,3891805:0.00102154):0.000692447):1e-06):0.000844273):0.00083878,3060915:0.00616249):1e-06):1e-06):1e-06):0.00172929):0.00156119):0.00509492,((133696:0.0174689,3676772:0.00570431):0.00691668,((138947:0.00768295,(3349857:0.000853369,4379513:1e-06):0.000833977):0.00168722,(2273917:0.00270555,2860732:0.019259):1e-06):0.0135972):0.00633205):0.000856035):0.0027081,(2450078:0.00187826,(1803170:0.00105975,4367370:0.0492642):0.000688386):0.0168547):0.00564573):0.00434769,(4002408:0.0136012,(4408346:0.0025282,(4364795:0.00169595,(3359713:0.00338182,4436376:0.00340064):0.00337608):0.000838533):0.00642686):0.00778834):0.00217294,(1665042:0.0129302,4385501:0.0187551):0.00586507):0.0050918):0.0111868,((((1123287:0.0123514,(132289:0.00582115,(3866582:0.00175186,4385712:0.00313248):0.00125983):0.0228656):0.0106185,235464:0.0199746):0.00502836,(1124748:0.0180324,(4468615:0.00247793,(525855:1e-06,249767:0.00427339):0.0182414):0.01321):0.012554):0.00411039,(333407:0.00880533,975175:0.00875615):0.016186):0.0106948):0.00285098,(((4226938:0.0177833,4060656:0.0261548):1e-06,(((((((1519447:0.00263284,(3671535:0.000984434,4476430:0.00705744):0.00169859):0.00239439,(4340072:0.000844238,1934952:0.00348126):1e-06):0.00173286,(1639942:0.0026054,(4347483:0.00359476,1663650:0.000883632):1e-06):0.00255596):0.00444906,((538100:0.0162431,(4384063:0.00456575,(30868:0.00357213,4355400:0.00742562):0.00401823):0.00713032):0.00604334,(257210:0.00169684,(257005:1e-06,(2621486:0.00338742,4357533:0.00267318):0.00938292):0.0146239):0.00495037):0.00597415):0.00420749,(((2345820:0.0271182,3774734:0.000791758):0.00778483,(3486589:0.000864836,(2596556:1e-06,(1796586:0.00598446,4108240:0.00435136):0.000832912):0.000817706):0.0207166):0.00349561,2920527:0.00359119):0.00566113):0.00357306,(4339435:0.0093916,(((((4377500:0.000970556,(4208208:0.0027729,4263468:0.0042823):0.00260996):0.00561467,3496239:0.0173881):0.00618254,(111445:0.0034533,(62507:1e-06,((170929:0.000868793,3848077:0.00781134):0.000817757,(4388412:0.0054537,(535793:0.00776871,176447:0.000799545):0.00351002):0.0091446):0.00167838):1e-06):1e-06):0.00410097,(520995:1e-06,4457395:0.0126187):0.00171601):1e-06,(140881:0.0165389,(592272:0.00817857,4418990:0.00865088):0.00171828):0.00862652):0.00504698):0.00161263):0.00221808,((255271:0.0108563,(243005:0.00331606,(3358227:0.00615607,(3432171:0.00260112,(3573437:0.00166743,4420077:0.000864247):1e-06):0.000825442):0.00168385):0.00936978):0.0090751,(135303:0.0226767,(4326576:0.00254295,4426396:0.00103114):0.00964663):0.00441053):0.0069127):0.00743077):0.00309227,(((568416:0.0228211,556328:0.0139062):0.00240068,((((((4403131:0.0143477,(1142125:0.0210602,((1123941:0.00401659,4328225:0.00969988):0.00260797,(515949:0.00733607,(516831:0.00529855,4442734:0.0123818):0.00438834):0.00349233):0.0066547):0.00531075):0.0144314,(741257:0.0298795,227491:0.0175306):0.00597217):0.00716434,135282:0.0164452):0.00184761,(((827982:0.00986647,825604:0.0134152):0.0157677,140574:0.0102431):0.00859724,(773900:0.0226294,691380:0.0113016):0.00422913):0.00245851):0.004485,(3180137:0.0033656,4467317:0.00170349):0.0190805):0.00438123,(135260:0.0134219,(((1118286:1e-06,808046:0.00667684):0.00839076,(161071:0.0153163,(4390322:0.00895307,161272:0.0175324):0.00310155):0.000892883):0.00174423,((609089:0.0165725,(((2878772:0.00606542,(812064:0.00252331,(2027409:0.0125942,901449:0.00166559):0.00677796):0.00869977):0.00596742,((764481:0.00494517,74722:0.00504966):0.0154275,(3214059:0.00329939,1129828:0.0148791):0.00119265):0.00424212):0.00520551,((1145177:0.00165598,(1821411:0.00132282,(86328:0.000819609,(368902:1e-06,147134:0.0174269):1e-06):0.00139959):0.00388139):0.0106494,(240979:0.00359171,91772:0.00640795):0.00327522):0.00769737):0.0105913):0.00854459,(1128861:1e-06,(2265859:0.0557063,(1132903:0.00414412,((4313352:0.0118756,(327863:0.0149473,(2570548:0.000878408,4358911:0.00269875):0.0203983):0.00181824):0.00488902,111576:0.0135134):1e-06):0.00165296):1e-06):0.00330634):0.00678111):0.0108746):0.000648468):0.00360598):0.00508714,(215772:0.0161147,(1110282:0.00412822,(534626:0.00996609,(254618:0.0182479,198778:0.00164582):1e-06):1e-06):0.0081835):0.012554):0.00155035):0.00634545):0.00470663,(554126:0.0151295,(1562634:0.00332903,2512064:0.00414665):0.0159843):0.00772552):0.00504065,(4476136:0.0282065,(839318:0.0129823,(4361333:0.0279609,(4343296:1e-06,(4313719:0.0111432,((875678:0.0105884,(257910:0.00620495,252343:0.0143753):0.00176807):0.00534871,((4442263:0.00460488,(573683:0.00307795,(4429134:0.0117539,1142863:0.00500663):0.00545789):0.00156383):0.0055071,1128956:0.00330319):0.00446386)'g__Jannaschia':0.00241285):0.00919658):0.00891169):0.00998311):0.00850799):0.0128938):0.00740508,((((1131621:0.0299408,((316923:0.000835665,4442729:0.00424469):0.0143072,(688458:0.0122528,4328527:0.0172819):0.0069395):0.00572593):0.00825049,4404049:0.00567362):0.00228569,((4400517:0.0160743,(((((4041669:0.0194944,(4415040:0.0253908,(4438414:0.00819627,(3605617:0.024097,(4343920:0.00685531,4411575:1e-06):1e-06):0.00179413):0.0100749):0.0105117):0.00715854,(4365466:0.00398904,(3278896:0.00253648,4333994:0.000873969):0.00886492):0.0115944):0.00670737,4311026:0.0109589):0.0103148,((700044:0.00603056,((951982:0.00298143,4448997:0.0081522):0.00174245,(4357791:0.00828902,(942469:0.00587596,4415803:0.00357635):0.00279703):0.0056676):0.0150978):0.00391553,4423601:0.00932747):0.00379481):0.00178804,4323947:0.0020976):0.0065476):0.00419639,((154130:0.00746414,4313350:0.00559345):0.0163289,4330693:0.0248911):0.00247182):0.010278):1e-06,591140:0.0172165):0.00380354):0.00660295):0.00772321,(4469416:0.0244645,(353713:0.0012977,316147:0.00624681):0.018027):0.00493303):0.0158803,(571693:0.0498448,(213742:0.0240193,4381005:0.0467829):0.0143985):0.0119133):0.00382252,((1107701:0.0599182,((781197:0.0102676,703006:0.014707):0.00833686,((537320:0.00510724,(645555:0.00949354,305785:0.0123688):0.00242113):0.00287219,((347121:0.00161765,((740345:0.00246172,((736231:0.00657084,(757758:0.00471788,698214:0.0492257):0.00101606):0.000833171,2287196:0.00489565):0.00162156):0.00664417,272142:0.00328299):0.000794198):0.00401361,((((702621:0.010185,(1109318:0.00761375,((((738501:0.00162136,(((803541:0.0185773,777377:0.010889):0.000799679,700441:0.0723562):0.00128893,702083:0.0939571):1e-06):1e-06,(4335896:0.0148127,((785501:0.00409247,647033:0.00412522):0.00253853,(534609:0.00374296,4455701:0.0070385):0.0098428):0.00325775):1e-06):1e-06,((5706:0.00250915,150768:0.0016304):0.000283667,511892:0.00245019):0.000517964):0.0015751,((((650961:0.00833641,633262:0.00234064):0.000817011,(714708:0.0224472,725885:0.0386555):0.0146741):0.00509626,(776283:0.0370792,4367862:0.000829195):0.00271593):0.00285552,(((680459:0.000995432,((819544:0.0125791,((1129965:0.0134966,(718551:0.000827272,689601:0.021912):0.00766814):0.000527413,812954:0.00659415):0.00159458):0.00767564,(662284:0.00673975,721601:0.00392838):0.00329263):0.00457901):0.00662488,640310:0.00730952):0.00336229,4323277:1e-06):0.0032295):0.00193352):0.00162403):0.0150645):0.00211392,(1124646:0.00203995,(735356:0.00585028,(151953:0.00158458,(303782:0.017523,(562269:0.0207736,153616:0.0186151):0.0113882):0.0077162):0.00159077):0.0157071):0.0141035):0.00518855,(((733552:0.0288357,343783:0.00769092):0.0295502,(318938:0.0156213,4297462:0.0245199):0.00446743):0.00649093,569116:0.0215265):0.0161145):0.00228815,1135477:0.00899722):1e-06):0.00454633):0.00817967):0.0121998):0.0117249,((((552641:0.0286272,(2829251:0.00189802,3526717:0.000699357):0.0121767):0.00629324,((5672:0.00500153,1115615:0.000820608):0.0240606,792036:0.0210244):0.00189934):0.00932712,((((750031:0.0354291,532722:0.0465027):0.0158282,((1147937:0.0189048,545350:0.0368929):0.0116315,(((1146588:0.0247643,(4342398:0.0351193,(1119126:0.0389857,((251124:0.0234609,4469417:0.0157651):0.00966901,171619:0.0453048):0.00867734):0.0154999):0.00343997):0.00594608,(4327730:0.00804476,4327731:0.00614406):0.0161637):0.0133782,(((346431:0.0193044,(751757:0.0502031,(347378:0.0297417,346763:0.0378506):0.00575639):0.0191845):0.0284236,((((814065:1e-06,(325317:0.020376,231379:0.00326076):0.00164439):0.013662,((512526:0.00472145,(318340:0.0174246,4367317:0.0195981):0.0100444):0.00494057,((831213:0.0115374,335432:0.013706):0.004437,(319373:0.00900812,(349062:0.00128041,4477565:0.00579697):0.00124236):0.0090435):0.00138018):0.00207453):0.0129049,304260:0.0216954):0.0140417,((((333080:0.0370355,327373:0.0452255):0.0187433,327828:0.0311987):0.0124284,352367:0.0148046):0.0248229,(342522:0.0228254,(538871:0.0163042,306016:0.0232975):0.00960703):0.00649625):0.000856568):0.028958):0.0117927,((589857:0.0627618,733832:0.0286655):0.0116014,334271:0.0315729):0.01693):0.00996505):0.00183741):0.00549013):0.00675076,((((566519:0.030764,(759818:0.025342,(252762:0.0461845,511411:0.0127482):0.00645633):0.00808019):0.0340829,(586736:0.0266689,1137066:0.0253194):0.00643073):0.00470394,567397:0.0305986):0.00621983,((575403:0.02843,295253:0.0252534):0.00693738,(282355:0.0255779,(46473:0.0309131,40912:0.0150619):0.0219581):0.0171262):0.0130495):0.00195701):0.00674455,534160:0.0402623):0.0103165):0.0105132,((593575:0.0318231,4313781:0.0274125):0.0109434,(894535:0.0428297,(1034274:0.0149076,(934326:0.00870022,((((((1146396:0.0145793,(2471951:0.00202464,((4396735:0.00357905,((1112979:0.00249796,(2679608:0.00420364,4345423:0.00414641):0.00327587):1e-06,4473213:0.00330856):0.00219848):0.003092,((2001889:1e-06,(2347224:0.00491804,2112177:0.00163163):1e-06):1e-06,(2920916:0.00328034,4344622:0.0024676):0.00326931):0.00258898):0.00237187):0.00390941):0.00594412,(610869:0.00365557,586757:0.0252051):1e-06):0.002509,822788:0.00438481):0.00172952,(818667:0.00778514,528280:0.00599861):0.00339528):0.020147,(584890:0.022046,(278021:0.00803169,(((((((834372:1e-06,529079:0.00667488):0.000902134,278420:0.00487105):0.0016371,268139:0.00153338):0.00089662,464335:1e-06):0.000818116,(679681:0.0066361,705193:0.00453638):0.0016286):0.00195458,(588251:0.00708155,(304014:0.00194996,4331402:0.00323246):0.00162789):0.000849437):0.00173186,((4375114:0.00179869,(556056:0.00165134,606471:0.00249553):0.000799439):0.00214918,532779:0.0154983):0.000839179):0.0040577):0.0047951):0.0124242):0.0189734,541086:0.0273555):0.00541537):0.00515744):0.00497945):0.00868668):0.0120149):0.00383815):0.0131503):0.00758658):0.00282949,((247890:0.0131001,(359190:0.0371625,239375:0.012977):0.0163304):0.0138518,(4343401:0.020282,(842037:0.00712409,(3363021:1e-06,(5685:0.000824786,4165501:0.0165894)'g__Sagittula':0.00728399):0.00899083):0.00453748):0.00236911):0.0123605):0.00550021):0.00681001,((91845:0.00246967,1126959:1e-06):0.00943952,(569286:0.0150002,((((3551964:0.00476352,4377252:0.020431):0.00639745,((4426379:0.0183192,((4292384:0.00259554,(1141542:0.00858251,4453984:0.00315337):0.00531136):0.00452531,4475292:0.0154022):0.00169057):0.00374699,((((((62731:0.0122005,(4364593:0.00521079,(1556245:0.00250507,2636131:1e-06):1e-06):0.00383175):0.00166214,135302:0.012323):0.00244982,754159:0.0192704):0.0055584,(174396:0.00165454,752025:1e-06):0.000825283):1e-06,62509:1e-06):0.00164152,(655433:1e-06,60398:0.00519309):0.00251517):0.00255869):0.00184193):0.00307367,(422581:0.00468397,692794:0.0357606):0.00548235):1e-06,((264215:0.000919062,(4336187:0.0126758,3141120:1e-06):0.00488558):0.00256091,(1883801:0.0282101,1121058:1e-06):0.00479156):0.00176998):0.00429202):0.00234127):0.00315614):0.00179826,((4346029:0.0266163,(4343288:0.00217235,4404839:0.00216235):0.016245):0.00382653,(130930:0.00906953,3315135:0.00933887):0.0105542):0.00722612):0.00216392):0.00550488):0.00541261,((2359343:0.0184497,(236326:0.00430008,4337455:0.00838752):0.00866702):0.00529726,(((802245:0.0168091,(106469:0.0166636,1140018:0.00232494):0.00582626):0.0102629,((115074:0.00673864,(166922:0.0049305,669276:1e-06):0.00150641):0.00653328,((4350235:0.00623819,4378276:0.00167396):0.00686881,(320764:1e-06,(1883794:0.031968,1883797:0.0451691):0.00688721):0.00435372):0.00630376):0.00383917):0.00122293,(590969:0.0146074,814074:0.00728509):0.00856987):0.00318995):0.00323141):0.00503456):0.00879107):0.00832748,((3036504:0.00116494,(839006:1e-06,1081394:0.0110196):0.00735427):0.0142055,((578525:0.008954,823472:0.00778802):0.0111895,((705967:0.0112353,543161:0.0134124):0.0118334,((220518:0.00800296,(106005:1e-06,4426295:0.00335716):0.00736357):0.00657139,592117:0.0114338):0.00193836):0.00158643)'g__Roseivivax':0.00659388):0.0109298):0.00404857,(62504:0.0228926,((820861:0.00356969,4395620:1e-06):0.0105633,(3392057:0.00179157,(4384385:0.00694206,(3449994:0.00164344,(4410744:0.00317185,2247827:0.00451171):0.00104701):1e-06):1e-06):0.00914797):0.0101315):0.0069796):0.00862756,((136002:0.026507,130926:0.0268383):0.0125049,(246740:0.00407497,3156610:0.00699697):0.0101488):0.00898657):0.00527321,2354638:0.0179617):0.0135654,(((1139920:0.0123654,(((((1131137:0.00992898,(220300:0.00450667,(4411192:1e-06,(220399:0.000826811,(163538:0.00614858,222720:0.001718)'s__marinum':1e-06):0.00165761):0.0058084):0.00928397):0.0107645,(((306266:0.00635502,4353134:1e-06):0.00501455,(519755:0.0117282,(220963:0.000823679,1145693:0.0025841):0.000921244):0.00174135):0.00479718,((307480:0.000982634,((163018:0.000918424,1130037:1e-06):0.0146094,4380657:0.0153116):0.00574637):0.0114315,62339:0.00228037):0.0118935):0.00670849):0.00730021,673360:0.0024939):0.00673039,(5822:0.0206871,(1117344:0.0186055,(217239:0.00301109,77962:0.00284642):0.0113905):0.00284123):0.00479948):0.00738273,(5826:0.00855996,(397618:0.0155939,(((4363496:0.00964054,4427903:0.0157709):0.0151785,4316348:0.00873461):0.0107181,4214539:0.00200952):0.0100176):0.00847558):0.00596049)'g__Rhodovulum':0.00384565):0.0108514,((4358121:0.0141015,(251476:0.0148164,4387361:0.0257692):0.00377895):0.00656399,(4350480:0.0261565,(592087:0.0223009,4399515:0.0256371):0.00432772):0.00975219):0.0134216):0.00391529,((4473627:0.0159062,(3721064:0.00962793,(1106440:0.00456128,1104905:0.00128019):0.00612758):0.0142512):0.0127687,(((2731070:0.00799114,(350516:0.00485812,4336953:0.0150476):0.0132359):0.0107434,4335616:0.00907193):0.0071195,((277829:0.0266736,(555568:0.00839155,(((3498469:0.0111583,((((329865:0.0253816,((242177:0.000441424,813268:0.0176803):0.00622563,(246019:0.00182738,157157:1e-06):0.00788368):0.0102327):0.00200914,(((548853:0.0271425,4422913:0.0131822):0.00533415,(((((2594043:0.00501961,TGGGGAATCTTAGACAATGGGGGAAACCCTGATCTAGCCATGCCGCGTGATCGATGAAGGCCTTAGGGTTGTAAAGATCTTTCAGGTGGGAAGATAATGACTGTACCACCAGAAGAAGCCCCGGCTAACTCCGTGCCAGTAGCCGCGGTAATACGGAGGGGGCTAGCGTTATTCGGAATTACTGGGCGTAAAGCGCACGTAGGCGGACTGGAAAGTCAGAGGTGAAATCCCAGGGCTCAACCTTGGAACT:0.00599308):9.8234e-06,((2194878:0.00169646,(591092:0.0119262,(1913092:0.00414276,4068653:0.00651887):0.00194182):0.00334005):0.0056826,TGGGGAATCTTAGACAATGGGGGAAACCCTGATCTAGCCATGCCGCGTGATCGATGAAGGCCTTAGGGTTGTAAAGATCTTTCAGGTGGGAAGATAATGACTGTACCACCAGAAGAAGCCCCGGCTAACTCCGTGCCAGCAGCCGCGGTAATACGGAGGGGGCTAGCGTTATTCGGAATTACTGGGCGTAAAGCGCACGTAGGCGGATCGGAAAGTCAGAGGTGAAATCCCAGGGCTCAACCTTGGAACT:0.00641316):0.00105155):0.00186583,(4382850:0.0056203,((((3426703:0.00566059,(1142802:0.000845129,((726608:1e-06,587678:1e-06):0.00173971,(4387140:0.00168041,4392744:0.000951256):0.00192878):0.00383473):0.00194122):0.00413991,(((587231:0.0180365,(797989:0.00525509,321409:0.00646519):0.00711784):0.00734722,((((4480061:0.00815942,(754088:0.0131749,225039:0.00319572):0.0108396):0.00760556,(((834366:0.0160068,919826:0.019463):0.0095661,746799:0.0249455):0.00237513,((800916:0.0207335,(1130996:0.0153606,687574:0.00493114):0.0158051):0.00613862,536521:0.0202914):0.00443924):0.010397):0.00192408,242934:0.0114792):0.00389076,(((3721063:0.00623343,(4435150:0.0226392,((829391:0.00211828,(((754201:0.00764765,(((((217320:0.00516324,201726:0.00727342):0.00102529,(2189086:0.00248798,4445548:0.00674405):0.00519861):6.57767e-06,TGGGGAATCTTAGACAATGGGGGAAACCCTGATCTAGCCATGCCGCGTGAGCGATGAAGGCCTTAGGGTTGTAAAGCTCTTTCGTGGGGGAAGATAATGACTGTACCCCAAGAAGAAGCCCCGGCTAACTCCGTGCCAGCAGCCGCGGTAATACGGAGGGGGCTAGCGTTGTTCGGAATTACTGGGCGTAAAGCGCACGTAGGCGGACCGGAAAGTCAGAGGTGAAATCCCAGGGCTCAACCTTGGAACT:0.0190765):0.0,TGGGGAATCTTAGACAATGGGCGCAAGCCTGATCTAGCCATGCCGCGTGAGCGATGAAGGCCTTAGGGTTGTAAAGCTCTTTCGTGGGGGAAGATAATGACTGTACCCCAAGAAGAAGCCCCGGCTAACTCCGTGCCAGCAGCCGCGGTAATACGGAGGGGGCTAGCGTTGTTCGGAATTACTGGGCGTAAAGCGCACGTAGGCGGACCGGAAAGTCAGAGGTGAAATCCCAGGGCTCAACCTTGGAACT:6.11352e-06):0.00336119,(817224:0.00925809,(4388410:0.00510302,4390108:0.0285574):0.0031325):0.00224492):1e-06):0.00182461,(((727740:0.00814503,((1131853:1e-06,5803:1e-06):0.00424946,(559167:0.0118178,4298848:1e-06):0.0110944):0.00335901):0.0034308,(132529:0.0113355,(92016:0.0141728,((3721059:0.0230548,(1120663:0.00547534,736504:0.0128172):0.009438):0.00548897,(355768:0.0137161,(210036:0.00933608,4323156:0.0121419):0.0113237):0.00690557):0.00686739):0.00310094):0.00399134):1e-06,(150409:0.0107127,((278472:0.00444796,(2964237:0.0101201,(67721:1e-06,4314531:1e-06):1e-06):0.00323562):0.00501092,(18204:0.00125406,((35565:0.00493555,4447568:0.00465596):0.00491106,4349018:0.00575996):0.00421125):0.00928084):0.003182):0.00120228):0.00529591):0.00225189,(1129669:0.00271256,((514247:0.0142883,268039:0.000763014):0.000900079,98295:0.00689427):0.00231102):0.00225123):0.00531894):0.00123277,((525655:0.00474656,522935:0.00369353):0.00416055,((2628209:0.000846908,(164249:0.000837802,((815140:0.00717417,152839:0.00464472):0.00479678,(114895:0.00758446,((4372414:9.82062e-06,CCTCCTTTCTTTCCTCCTTTTTTCCTCTTCGACAATGGGCGCAAGCCTGATCTAGCCATGCCGCGTGAGCGATGAAGGCCTTAGGGTTGTAAAGCTCTTTCAGTGGGGAAGATAATGACTGTACCCACAGAAGAAGCCCCGGCTAACTCCGTGCCAGCAGCCGCGGTAATACGGAGGGGGCTAGCGTTGTTCGGAATTACTGGGCGTAAAGCGCACGTAGGCGGACCTGAAAGTCAGAGGTGAAATCCCG:0.0144536):0.00501834,(148399:0.006741,(821400:0.00166671,987428:0.00168033):0.00332104):0.00166898):1e-06):0.00450373):0.00222788):0.00183089):0.00420822,618161:0.00333898):0.00255321):0.00181836):0.00109425):0.00361914):0.000552211,(((1148045:0.0140693,TGGGGAATCTTAGACAATGGGCGCAAGCCTGATCTAGCCATGCCGCGTGAGCGATGAAGGCCTTAGGGTTGTAAAGCTCTTTCAGTGGGGAAGATAATGACGGTACCCACAGAAGAAGCCCCGGCTAACTCCGTGCCAGCAGCCGCGGTAATACGGAGGGGGCTAGCGTTGTTCGGAATTACTGGGCGTAAAGCGCACGTAGGCGGATTGGAAAGTCAGAGGTGAAATCCCAGGGCTCAACCTTGGAACT:6.11352e-06):6.87354e-06,(4333746:0.00949329,((((267759:6.38855e-06,TGGGGAATCTTAGACAATGGGGGAAACCCTGATCTAGCCATGCCGCGTGAGCGATGAAGGCCTTAGGGTTGTAAAGCTCTTTCAGTGGGGAAGATAATGACGGTACCCACAGAAGAAGCCCCGGCTAACTCCGTGCCAGCAGCCGCGGTAATACGGAGGGGGCTAGCGTTGTTCGGAATTACTGGGCGTAAAGCGCACGTAGGCGGATTGGAAAGTCAGAGGTGAAATCCAAGGGCTCAACCTTGGAACT:0.00607008):0.0,TGGGGAATCTTAGACAATGGGGGAAACCCTGATCTAGCCATGCCGCGTGAGCGATGAAGGCCTTAGGGTTGTAAAGCTCTTTTAGTGGGGAAGATAATGACGGTACCCACAGAAGAAGCCCCGGCTAACTCCGTGCCAGCAGCCGCGGTAATACGGAGGGGGCTAGCGTTGTTCGGAATTACTGGGCGTAAAGCGCACGTAGGCGGATTGGAAAGTCAGAGGTGAAATCCCAGGGCTCAACCTTGGAACT:0.00606439):0.0,TGGGGAATCTTAGACAATGGGGGAAACCCTGATCTAGCCATGCCGCGTGAGCGATGAAGGCCTTAGGGTTGTAAAGCTCTTTCAGTGGGGAAGATAATGACGGTACCCACAGAAGAAGCCCCGGCTAACTCCGTGCCAGCAGCCGCGGTAATACGGAGGGGGCTAGCGTTGTTCGGAATTACTGGGCGTAAAGCGCACGTAGGCGGATTGGAAAGTCAGAGGTGAAATCCCAGGGCTCAACCTTGGAACT:6.11352e-06):0.00326455,71562:0.00398111):0.00255646):0.00258853):0.00147713,TGGGGAATCTTAGACAATGGGCGCAAGCCTGATCTAGCCATGCCGCGTGAGCGATGAAGGCCTTAGGGTTGTAAAGCTCTTTCAGTGGGGAAGATAATGACGGTACCCACAGAAGAAGCCCCGGCTAACTCCGTGCCAGCAGCCGCGGTAATACGGAGGGGGCTAGCGTTGTTCGGAATTACTGGGCGTAAAGCGCACGTAGGCGGACTGGAAAGTCAGAGGTGAAATCCCAGGGCTCAACCTTGGAACT:6.11352e-06):0.00142074):0.00361178,(543416:0.00291885,(512277:0.00617856,TGGGGAATCTTAGACAATGGGCGCAAGCCTGATCTAGCCATGCCGCGTGAGCGATGAAGGCCTTAGGGTTGTAAAGCTCTTTCAGTGGGGAAGATAATGACTGTACCCACAGAAGAAGCCCCGGCTAACTCCGTGCCAGCAGCCGCGGTAATACGGAGGGGGCTAGCGTTGTTCGGAATTACTGGGCGTAAAGCGCACGTAGGCGGACCTGAAAGTCAGAGGTGAAATCCCGGGGCTCAACCCCGGAACG:0.00479422):0.00705426):0.00464471):0.00178659):1e-06):0.00202037,4453923:0.00556078):0.00256582):0.0044038,((549666:5.87284e-06,TGGGGAATCTTAGACAATGGGGGAAACCCTGATCTAGCCATGCCGCGTGATCGATGAAGGCCTTAGGGTTGTAAAGATCTTTCAGTGGGGAAGATAATGACTGTACCCACAGAAGAAGCCCCGGCTAACTCCGTGCCAGCATCCGCGGTAATACGGAGGGGGCTAGCGTTGTTCGGAATTACTGGGCGTAAAGCGCACGTAGGCGGATCAGAAAGTCAGAGGTGAAATCCCAGGGCTCAACCTTGGAACT:0.00598001):0.0240493,3654574:0.000627044):0.00829225):5.47044e-06,TGGGGAATCTTAGACAATGGGGGAAACCCTGATCTAGCCATGCCGCGTGATCGATGAAGGCCTTAGGGTTGTAAAGATCTTTCAGTGGGGAAGATAATGACTGTACCCACAGAAGAAGCCCCGGCTAACTCCGTGCCAGCAGCCGCGGTAATACGGAGGGGGCTAGCGTTGTTCGGAATTACTGGGCGTAAAGCGCACGTAGGCGGACTGGAAAGTCAGAGGTGAAATCCCAGGGCTCAACCTTGGAACT:6.11352e-06):0.00559626):0.00173432):0.00471483,((683891:0.00606737,(559891:0.0103937,(((1130519:0.0169807,((815293:0.00371522,(242484:0.00169866,156146:0.0102893):0.0028618):0.00182691,((((252125:0.00741853,((516703:0.00254613,TGGGGAATCTTAGACAATGGGGGAAACCCTGATCTAGCCATGCCGCGTGAGCGATGAAGGCCTTAGGGTTGTAAAGCTCTTTCACCGGGGAAGATAATGACGGTACCCGGAGAAGAAGCCCCGGCTAACTCCGTGCCAGCAGCCGCGGTAATACGGAGGGGGCTAGCGTTGTTCGGAATTACTGGGCGTAAAGCGCACGTAGGCGGATCGGTAAGTCAGAGGTGAAATCCCGGGGCTCAACCCCGGAACT:6.11352e-06):0.00252352,220866:0.000812821):0.0122677):0.000983574,(521994:0.00801919,4364153:0.0121537):0.00517279):0.00500491,(240664:0.00662055,764262:0.0117537):0.00468726):0.00184944,(((964571:0.00162836,859095:0.00852222):0.00899089,2030171:0.00996331):0.000708065,693580:0.000897812):0.0112588):0.000878952):0.00421688):0.00272189,(((184737:0.00828448,711037:0.00520487):0.00753455,1117755:0.00938811):0.00284981,277653:0.0025972):0.00173077):0.00348414,(4320263:0.00256042,(831507:0.000782547,((572079:0.00584526,556227:0.00165149):0.00857838,((3880683:0.00735129,(575135:0.00627172,((638661:0.0138126,4479124:0.000787192):0.00232078,(254585:0.00601488,1126359:0.0045347):0.00758953):0.0016989):0.00441516):1e-06,(251875:1e-06,256783:0.0117848):0.00348869):0.00420614):0.00496361):0.00686109):0.00841391):0.000465026):0.005857):0.00104529,((807873:0.00334842,(59349:0.00938073,656520:0.00683022):0.00592116):0.00728973,(238148:0.00770309,753380:0.00500261):0.00476134):0.00305968):0.00249098):0.00263007,((244293:0.00834752,(((4438761:0.00925273,(245016:0.00757578,((144544:5e-07,TGGGGAATCTTAGACAATGGGGGAAACCCTGATCTAGCCATGCCGCGTGATCGATGAAGGCCTTAGGGTTGTAAAGATCTTTCAGGTGGGAAGATAATGACTGTACCACCAGAAGAAGCCCCGGCTAACTCCGTGCCAGCAGCCGCGGTAATACGGAGGGTGCTAGCGTTATTCGGAATTACTGGGCGTAAAGCGCACGTAGGCGGACTGAAAAGTCAGAGGTGAAATCCCAGGGCTCAACCTTGGAACT:0.00598596):0.0,TGGGGAATCTTAGACAATGGGGGAAACCCTGATCTAGCCATGCCGCGTGATCGATGAAGGCCTTAGGGTTGTAAAGATCTTTCAGGTGGGAAGATAATGACTGTACCACCAGAAGAAGCCCCGGCTAACTCCGTGCCAGCAGCCGCGGTAATACGGAGGGGGCTAGCGTTATTCGGAATTACTGGGCGTAAAGCGCACGTAGGCGGACTGAAAAGTCAGAGGTGAAATCCCAGGGCTCAACCTTGGAACT:6.11352e-06):5e-07):0.00249073):0.00591218,((243902:0.0061077,((704995:0.0209919,828302:0.0321925):0.00115297,(273058:7.40911e-06,TGGGGAATCTTAGACAATGGGGGAAACCCTGATCTAGCCATGCCGCGTGATCGATGAAGGCCTTAGGGTTGTAAAGATCTTTCAGTTGGGAAGATAATGACGGTACCAACAGAAGAAGCCCCGGCTAACTCCGTGCCAGCAGCCGCGGTAATACGGAGGGGGCTAGCGTTATTCGGAATTACTGGGCGTAAAGCGCACGTAGGCGGATTAGAAAGTCAGAGGTGAAATCCCAGGGCTCAACCTTGGAACT:6.11352e-06):0.00378605):0.00226929):0.00179011,(((4300152:7.15515e-06,TGGGGAATCTTAGACAATGGGGGAAACCCTGATCTAGCCATGCCGCGTGATCGATGAAGGCCTTAGGGTTGTAAAGATCTTTCAGATGGGAAGATAATGACGGTACCATCAGAAGAAGCCCCGGCTAACTCCGTGCCAGCAGCCGCGGTAATACGGAGGGGGCTAGCGTTATTCGGAATTACTGGGCGTAAAGCGCACGTAGGCGGATCAGAAAGTCAGAGGTGAAATCCCAGGGCTCAACCTTGGAACT:6.11352e-06):0.0146466,643770:0.00419032):0.00624924,(((344492:0.00390935,325153:0.00610738):0.00159886,((81685:0.00389622,(((1127773:0.00428942,560393:0.0202552):0.000877388,4380339:1e-06):0.000820504,(333434:0.00657453,(5793:0.00843055,(304939:0.000821317,168456:0.00576011):0.00163041):1e-06):0.00496786):0.00303613):0.00162666,TGGGGAATCTTAGACAATGGGCGCAAGCCTGATCTAGCCATGCCGCGTGATCGATGAAGGCCTTAGGGTTGTAAAGATCTTTCAGATGGGAAGATAATGACGGTACCATCAGAAGAAGCCCCGGCTAACTCCGTGCCAGCAGCCGCGGTAATACGGAGGGGGCTAGCGTTATTCGGAATTACTGGGCGTAAAGCGCACGTAGGCGGGACGGAAAGTCAGAGGTGAAATCCCAGGGCTCAACCTTGGAACG:0.0185343):6.3791e-06):0.00969246,336382:0.00917873):0.00323396):0.004167):0.00276939):0.00577512,(((((((((810996:5e-07,TGGGGAATCTTAGACAATGGGGGAAACCCTGATCTAGCCATGCCGCGTGATCGATGAAGGCCTTAGGGTTGTAAAGATCTTTCAGATGGGAAGATAATGACGGTACCATCAGAAGAAGCCCCGGCTAACTCCGTGCCAGCAGCCGCGGTAATACGGAGGGGGCTAGCGTTATTCGGAATTACTGGGCGTAAAGCGCACGTAGGCGGATTAGAAAGTCAGAGGTGAAATCCCAGGGCTCAACCTTGGAACT:6.11352e-06):0.0,TGGGGAATCTTAGACAATGGGGGAAACCCTGATCTAGCCATGCCGCGTGATCGATGAAGGCCTTAGGGTTGTAAAGATCTTTCAGATGGGAAGATAATGACGGTACCATCAGAAGAAGCCCCGGCTAACTCCGTGCCAGCAGCCGCGGTAATACGGATGGGGCTAGCGTTATTCGGAATTACTGGGCGTAAAGCGCACGTAGGCGGATTAGAAAGTCAGAGGTGAAATCCCAGGGCTCAACCTTGGAACT:0.00595332):0.0,TGGGGAATCTTAGACAATGGGGGAAACCCTGATCTAGCCATGCCGCGTGATCGATGAAGGCCTTAGGGTTGTAAAGATCTTTCAGATGGGAAGATAGTGACGGTACCATCAGAAGAAGCCCCGGCTAACTCCGTGCCAGCAGCCGCGGTAATACGGAGGGGGCTAGCGTTATTCGGAATTACTGGGCGTAAAGCGCACGTAGGCGGATTAGAAAGTCAGAGGTGAAATCCCAGGGCTCAACCTTGGAACT:6.11352e-06):5e-07,(((4461580:0.00472298,(642805:0.00519987,(((418763:5.98531e-06,TGGGGAATCTTAGACAATGGGGGAAACCCTGATCTAGCCATGCCGCGTGATCGATGAAGGCCTTAGGGTTGTAAAGATCTTTCAGATGGGAAGATAATGACGGTACCATCAGAAGAAGCCCCGGCTAACTCCGTGCCAGCAGCCGCGGTAATACGGAGGGGGCTAGCGTTATTCGGAATTACTGGGCGTAAAGCGCACGTAGGCGGACTGAAAAGTCAGAGGTGAAATCCCAGGGCTCAACCTTGGAACT:6.11352e-06):0.00305849,(136291:0.00814373,244342:0.00518451):0.00328945):0.00479584,746200:0.00165854):0.00595199):0.00262169):0.00357548,(698044:0.00162053,545893:0.0049832):0.00332731):1e-06,261691:0.00248154):0.0008189):1e-06,(735580:0.00167486,(278225:0.00148022,4321860:0.00214175):0.000616242):1e-06):0.00169224,3880687:0.0159814):0.00124526,TGGGGAATCTTAGACAATGGGGGAAACCCTGATCTAGCCATGCCGCGTGATCGATGAAGGCCTTAGGGTTGTAAAGATCTTTCAGATGGGAAGATAATGACGGTACCATCAGAAGAAGCCCCGGCTAACTCCGTGCCAGCAGCCGCGGTAATACGGAGGGGGCTAGCGTTATTCGGAATTACTGGGCGTAAAGCGCACGTAGGCGGATTGGAAAGTCAGAGGTGAAATCCCAGGGCTCAACCTTGGAACT:6.11352e-06):0.00117129,112076:0.0058978):0.00169914,589493:0.00252846):1e-06):0.00279938):1e-06,((((((((252206:0.008594,(580990:0.0321875,(532163:0.0196245,358021:0.000848683):1e-06):1e-06):1e-06,5796:1e-06):1e-06,2000709:0.0100815)'s__sphaeroides':0.00601367,(225526:0.00329763,221045:0.00511944):0.00687536):0.00420642,(1121920:0.0108765,(4451980:9.21802e-06,TGGGGAATCTTAGACAATGGGCGCAAGCCTGATCTAGCCATGCCGCGTGAGCGATGAAGGCCTTAGGGTTGTAAAGCTCTTTCAGTGGGGAAGATAATGACGGTACCCACAGAAGAAGCCCCGGCTAACTCCGTGCCAGCAGCCGCGGTAATACGGAGGGGGCTAGCGTTATTCGGAATTACTGGGCGTAAAGCGCACGTAGGCGGATCGGAAAGTTGGGGGTGAAATCCCAGGGCTCAACCCTGGAACT:0.0125363):0.00471041):0.00659878):0.00527197,831098:0.00610454):0.00223748,190782:0.0102529):0.00670814,(((((611565:0.0103687,(994609:0.0153173,807452:0.00357087):0.00157897):0.00546845,((333160:6.58333e-06,TGGGGAATCTTAGACAATGGGGGAAACCCTGATCTAGCCATGCCGCGTGATCGATGAAGGCCTTAGGGTTGTAAAGATCTTTCAGTTGGGAAGATAATGACGGTACCAACAGAAGAAGCCCCGGCTAACTCCGTGCCAGCAGCCGCGGTAATACGGAGGGGGCTAGCGTTATTCGGAATTACTGGGCGTAAAGCGCACGTAGGCGGACTGGAAAGTCAGAGGTGAAAGCCCAGGGCTCAACCCTGGAACT:6.11352e-06):0.00673475,(682601:0.0162166,720619:0.00332052):0.00671099):0.00104415):0.00310923,(((579465:0.0122892,((5784:0.0099569,(((317397:0.0231995,325763:0.00168715):0.00393362,(4295328:0.0018444,(143953:0.00248234,(619602:0.0213233,((577267:5e-07,TGGGGAATCTTAGACAATGGGCGCAAGCCTGATCTAGCCATGCCGCGTGATCGATGAAGGCCTTAGGGTTGTAAAGATCTTTCGTGGGGGAAGATAATGACGGTACCCCAAGAAGAAGCCCCGGCTAACTCCGTGCCAGCAGCCGCGGTAATACGGAGGGGGCTAGCGTTATTCGGAATTACTGGGCGTAAAGCGCACGTAGGCGGATTGGAAAGTCAGAGGTGAAATCCCAGAGCTCAACTTTGGAACT:6.11352e-06):0.0,TGGGGAATCTTAGACAATGGGCGCAAGCCTGATCTAGCCATGCCGCGTGATCGATGAAGTCCTTAGGGTTGTAAAGATCTTTCGTGGGGGAAGATAATGACGGTACCCCAAGAAGAAGCCCCGGCTAACTCCGTGCCAGCAGCCGCGGTAATACGTAGGGGGCTAGCGTTATTCGGAATTACTGGGCGTAAAGCGCACGTAGGCGGATTGGAAAGTCAGAGGTGAAATCCCAGAGCTCAACTTTGGAACT:0.0120542):5e-07):0.00257608):0.00341898):1e-06):0.00249126,(144255:0.00501453,849430:0.00417334):1e-06):0.00403483):0.00186238,(818854:0.00502461,591654:0.00504998):0.00334595):0.00533543):0.00243957,(807329:0.0121118,2911242:0.00411115):0.00323913):0.00401782,4358507:0.0148929):0.000850577):1e-06,((535239:7.52426e-06,TGGGGAATCTTAGACAATGGGGGAAACCCTGATCTAGCCATGCCGCGTGATCGATGAAGGCCTTAGGGTTGTAAAGATCTTTCAGTTGGGAAGATAATGACGGTACCAACAGAAGAAGCCCCGGCTAACTCCGTGCCAGCAGCCGCGGTAATACGGAGGGGGCTAGCGTTATTCGGAATTACTGGGCGTAAAGCGCACGTAGGCGGATTGGAAAGTCAGAGGTGAAATCCCAGGGCTCAACCTTGGAACT:6.11352e-06):0.0038449,(4403480:0.0146947,((783224:1e-06,568966:0.00664547):0.00117628,(4442663:0.00795721,541856:0.00301817):0.001602):0.00199049):0.00248902):0.00952149):0.00261335,((108091:0.00447931,4466450:0.00734814):0.00241745,((245982:0.0101832,66834:0.0104044):0.00114628,TGGGGAATCTTAGACAATGGGGGAAACCCTGATCTAGCCATGCCGCGTGATCGATGAAGGCCTTAGGGTTGTAAAGATCTTTCAGATGGGAAGATAATGACGGTACCATCAGAAGAAGCCCCGGCTAACTCCGTGCCAGCAGCCGCGGTAATACGGAGGGGGCTAGCGTTATTCGGAATTACTGGGCGTAAAGCGCACGTAGGCGGATTGGAAAGTTGGAGGTGAAATCCCAGGGCTCAACCTTGGAACT:6.11352e-06):0.00241063):0.00392418):0.00174043):0.00351786):0.0017633):0.00495696):0.00698995,4480600:0.0098364):0.00441262)'g__Rhodobacter':0.00856195,(((((2690238:0.0156764,(822720:0.00755398,1524896:1e-06):0.0111458):0.00914642,((719140:0.00541664,4445419:0.00872275):0.0188674,4332298:0.00874474):1e-06):0.0169981,4458215:0.0156976):0.0128249,(3627805:0.00932159,((83643:0.00240693,(215588:0.000836262,(((253062:5e-07,TGGGGAATCTTAGACAATGGGGGAAACCCTGATCTAGCCATGCCGCGTGAGCGATGAAGGCCTTAGGGTTGTAAAGCTCTTTCAGCTGGGAAGATAATGACGGTACCAGCAGAAGAAGCCCCGGCTAACTCCGTGCCAGCAGCCGCGGTAATACGGAGGGGGCTAGCGTTGTTCGGAATTACTGGGCGTAAAGCGCACGTAGGCGGATTGGAAAGTCAGAGGTGAAATCCCAGGGCTCAACCCTGGAACT:6.11352e-06):0.0,GCTACGGGGGCGGCAGTGGGGAATCTTAGACAATGGGGGAAACCCTGATCTAGCCATGCCGCGTGAGCGATGAAGGCCTTAGGGTTGTAAAGCTCTTTCAGCTGGGAAGATAATGACGGTACCAGCAGAAGAAGCCCCGGCTAACTCCGTGCCAGCAGCCGCGGTAATACGGAGGGGGCTAGCGTTGTTCGGAATTACTGGGCGTAAAGCGCACGTAGGCGGATTGGAAAGTCAGAGGTGAAATCCCAGG:0.00650456):5e-07,4368039:0.000830569):0.000957533):1e-06):0.0116962,(((1135947:0.0124329,(((3994882:0.00427063,4300133:0.00501751):0.00581151,((((528484:0.0186973,4300910:0.00998082):0.00688781,((543065:0.01672,3133081:0.00573636):0.00594429,(((134665:0.0117254,629291:0.0194497):0.0074945,199683:0.0093765):0.00108511,((569546:0.000907434,27188:0.000842749):0.0170013,(277835:7.63055e-06,TGGGGAATCTTAGACAATGGGCGCAAGCCTGATCTAGCCATGCCGCGTGAGTGATGAAGGCCTTAGGGTTGTAAAGCTCTTTCAGCTGGGAAGATAATGACGGTACCAGCAGAAGAAGCCCCGGCTAACTCCGTGCCAGCAGCCGCGGTAATACGGAGGGGGCTAGCGTTGTTCGGAATTACTGGGCGTAAAGCGCACGTAGGCGGATCGGAAAGTCAGAGGTGAAATCCCAGGGCTCAACCTTGGAACT:0.012224):0.00194579):0.00645316):0.0145275):0.00547874):0.00551376,766347:0.00817361):0.00563485,(732820:0.00149732,771828:0.0164708):0.0069452):0.00272455):0.00377766,344892:0.012685):0.00575933):0.00732092,517116:0.00283775):0.0027003,522283:0.00560889):0.0102752):0.00472888):0.00534045):0.00698394,((4347732:0.00583529,(161947:0.00735683,(2134421:0.00860264,4464053:0.00563121):0.00681832):0.00352762):0.00650921,(4338744:0.00356612,(1107492:0.0054978,(((23200:0.00155895,(324766:0.00675004,188150:0.0013466):0.0172797):0.0118011,((375165:0.00484796,22427:0.0113185):0.00331657,((256193:0.00418045,151141:0.00761758):0.00248637,(565474:0.00582642,(169300:0.0170113,279664:1e-06):0.0043768):0.00093046):0.00192799):0.00623171):0.000185648,575664:0.00420879):0.00290016):0.00203238):0.00925223):0.00398511):0.00605512):0.00410219,(3721062:0.00758145,(((((643950:0.0117092,251897:0.0146691):0.00451633,813823:0.0102971):0.00298468,593437:0.00675122):0.00349379,((1136696:0.00699358,(1143908:0.00437046,(779725:1e-06,218406:0.00935947):0.00772426):0.00415677):0.00503127,((250408:0.00774573,((128142:0.0110012,((517330:1e-06,4444082:0.00414479):0.00169859,(243032:0.00808281,4361193:0.0017195):0.00799189):0.00329778):0.00363264,(546846:0.0130817,(660959:1e-06,((((1134510:0.00518171,2421321:0.00194915):0.00164366,(737075:1e-06,4474203:1e-06):0.0283684):0.00812426,(593578:0.0108217,4390055:0.000702444):0.0119162):0.00124832,695106:1e-06):0.00175515):0.00606351):0.00944312):0.00420276):0.00243473,((2785334:0.0225908,(883317:0.00670591,4326492:1e-06):1e-06):0.0122299,(4346000:0.00837263,(669098:0.0127231,(114095:0.000835861,102404:0.00872522):0.00782644):0.00498153):0.00191493):0.0107249):1e-06):0.0106959):0.00896738,(4482278:0.00548814,(140189:0.0147699,2115987:0.0154114):0.00619089):0.0057263):0.00396656):0.00584239):0.00311856):0.00283101,(1106506:0.0407234,((559328:0.0151498,539909:0.00831011):0.0129899,(817707:0.0176826,776992:0.00790586):0.0114401):0.0246358):0.00866804):0.00446929,((((364336:0.0567423,(((105500:0.0124923,101175:0.0125036):0.0162225,(590586:0.0360449,4376318:0.0659544):0.0093692):0.00593845,(((627734:0.00802082,(551830:0.0366471,810522:0.0123656):0.00865485):0.0290599,(((4441793:0.0239435,(554968:0.0249191,(542762:0.02049,640264:0.00756905):0.0130927):0.00970412):0.00457831,(636845:0.0231279,(4351338:0.016168,(4396423:0.0350677,783619:0.0436099):0.00754126):0.023193):0.016077):0.0120285,4357979:0.0410901):0.00592346):0.010752,(535196:0.0252555,572218:0.0395406):0.0019411):0.00364794):0.0071243):0.0102302,((719608:0.0360492,(1108289:0.0309425,4323110:0.0167098):0.0071566):0.00927563,((((322801:0.0208744,(((159385:0.00165259,(806566:0.00837804,(243813:0.00256701,(1138981:1e-06,4304863:0.0265572):0.00582656):0.00335085):0.000825095):1e-06,279292:0.0075879):0.00246822,(((153159:0.0116524,(172587:0.0112628,5740:0.00479272):0.00510313):0.00236806,(1111949:0.00681607,(((741571:0.0101721,(363572:0.0033218,(364481:0.00165557,262289:1e-06):0.000827066):1e-06):0.00191772,(658701:1e-06,518671:0.0428167):0.00561815):0.0051411,(((225243:0.0137032,130794:0.0156292):0.00690741,(78216:0.00195203,((80137:0.000904248,1909414:1e-06):0.0108995,(740871:0.00599395,((((3691758:1e-06,(134422:0.00575789,(((245782:0.00507808,5778:0.00254181):0.00163612,814249:0.00165937):0.00167511,1124448:1e-06):0.0137085):0.00426954):0.00598575,((1835911:0.00331594,4366004:0.0137509):0.00515663,(529216:0.000830518,633103:0.020945):0.00276073):0.00863463):0.00601955,814277:0.0129459):0.00446868,((((237879:0.0076266,(577514:1e-06,103986:0.015971):0.00447011):0.0050988,1759079:0.00554317):0.00367021,(4435779:0.000829071,(238449:0.00333921,358461:0.00501015):1e-06):1e-06):0.00419645,(((((4340607:0.00355036,((4385164:0.000844341,(533606:0.0110556,823023:0.0190381):0.00884937):0.00333722,4395435:0.00252565):0.00180149):0.00781311,(5769:0.00245038,(((((((588165:0.00844852,582799:0.00334946):0.00419179,5771:0.0135579):0.0016608,4301277:1e-06):0.00165662,668459:0.00166276):0.00569742,((((164471:6.80838e-06,TGGGGAATCTTCGACAATGGGGGCAACCCTGATCTAGCCATGCCGCGTGAGTGATGAAGGCCTTAGGGTTGTAAAGCTCTTTCAGCTGGGAAGATAATGACGGTACCAGCAGAAGAAGCCCCGGCTAACTCCGTGCCAGCAGCCGCGGTAATACGGAGGGGGCTAGCGTTGTTCGGAATTACTGGGCGTAAAGCGCACGTAGGCGGACTGGAAAGTTGGGGGTGAAATCCCGGGGCTCAACCTCGGAACT:0.00621539):0.000864664,1119390:0.00125047):0.00128122,((5739:0.000876608,((766920:0.00199678,((854272:0.00707234,2520022:0.00172556):0.00610993,((732244:0.00338693,(106521:0.00487403,4440591:0.00100356):0.00105768):0.00305937,(((4436444:1e-06,41749:1e-06):0.000828928,212709:0.00671413):1e-06,((161765:0.00252149,(((1138899:5e-07,TGGGGAATCTTAGACAATGGGGGCAACCCTGATCTAGCCATGCCGCGTGAGTGATGAAGGCCTTAGGGTTGTAAAGCTCTTCAGCTGGGAAGATAATGACGGTACCAGCAGAAGAAGCCCCGGCTAACTCCGTGCCAGCAGCCGCGGTAATACGGAGGGGGCTAGCGTTGTTCGGAATTACTGGGCGTAAAGCGCACGTAGGCGGACTGGAAAGTTGGGGGTGAAATCCCGGGGCTCAACCTCGGAACTG:6.11352e-06):0.0,TGGGGAATCTTAGACAATGGGGGCAACCCTGATCTAGCCATGCCGCGTGAGTGATGAAGGCCTTAGGGTTGTAAAGCTCTTTCAGCTGGGAAGATAATGACGGTACCAGCAGAAGAAGCCCCGGCTAACTCCGTGCCAGCAGCCGCGGTAATACGGAGGGGGCTAGCGTTGTTCGGAATTACTGGGCGTAAAGCGCACGTAGGCGGACTGGAAAGTTGGGGGTGAAATCCCGGGGCTCAACCTCGGAACT:6.11352e-06):5e-07,(4304358:0.00168338,173380:0.00253955):1e-06):1e-06):0.00168361,(4462474:0.00854406,549334:0.00832764):0.0019201)'s__zeaxanthinifaciens':0.00252126):0.00167607):0.0021334):0.00169196):0.00176265,744497:1e-06):0.00172916):0.00142569,527854:0.0264454):0.00312861):0.00417956,(4348347:0.000884846,836061:0.0205794):1e-06):0.00271659):0.001663,(5763:1e-06,(((((((((4320740:0.0039971,(4297726:0.00126142,4446822:0.00419535):0.00090282):0.00236185,(4342797:0.00366105,(1138056:0.0123107,4426569:0.00730399):0.00400074):1e-06):1e-06,4455702:0.00729942):0.00401504,61839:0.0050921):1e-06,(256048:0.00417047,(140910:0.0618177,(766968:0.00590861,586677:1e-06):0.000823402):1e-06):0.00165984):5e-07,TGGGGAATCTTAGACAATGGGGGCAACCCTGATCTAGCCATGCCGCGTGAGTGATGAAGGCCTTAGGGTTGTAAAGCTCTTTCAGCTGGGAAGATAATGACGGTACCAGCAGAAGAAGCCCCGGCTAACTCCGTGCCAGCAGCCGCGGTAATACGGAGGGGGCTAGCGTTGTTCGGAATTACTGGGCGTAAAGCGCACGTAGGCGGACTGGAAAGTCAGAGGTGAAATCCCAGGGCTCAACCTTGGAACT:6.11352e-06):5e-07,(159826:0.00596405,((812921:6.62913e-06,TGGGGAATCTTAGACAATGGGGGCAACCCTGATCTAGCCATGCCGCGTGAGTGATGAAGGCCTTAGGGTTGTAAAGCTCTTTCAGCTGGGAAGATAATGACGGTACCAGCAGAAGAAGCCCCGGCTAACTCCGTGCCAGCAGCCGCAGTAATACGGAGGGGGCTAGCGTTGTTCGGAATTACTGGGCGTAAAGCGCACGTAGGCGGACTGGAAAGTCAGAGGTGAAATCCCAGGGCTCAACCTTGGAACT:0.00608087):0.0008419,326439:0.00968902):1e-06):1e-06):1e-06,(4460537:0.00335974,4416786:0.0195211):1e-06):1e-06,552565:0.00166205)'s__marcusii':0.00760186):0.00179933):0.00324818,(238831:0.00960608,107767:0.00103105):0.00321608):0.00174011):0.00540338):0.00531851,(158059:0.00338488,4395697:0.000776925):0.00123802):0.00486849,(815768:0.00261435,(4300487:0.00342449,((356762:0.0016852,165945:0.00249873):0.000831805,((160375:0.00338324,(4417690:5.01237e-06,TGGGGAATCTTAGACAATGGGGGCAACCCTGATCTAGCCATGCCGCGTGAGTGATGAAGGCCTTAGGGTTGTAAAGCTCTTTCAGCTGGGAAGATAATGACGGTACCAGCAGAAGAAGCCCCGGCTAACTCCGTGCCAGCAGCCGCGGTAATACGGAGGGGGCTAGCGTTGTTCGGAATTACTGGGCGTAAAGCGCACGTAGGCGGATCGGAAAGTTGGGGGTGAAATCCCGGGGCTCAACCTCGGAACT:6.11352e-06):0.00256132):0.00084197,(4390564:0.0143678,(758406:0.00173472,913015:0.00452831):1e-06):0.00249014):0.0016085):0.00421372):0.00218969):0.00260723):0.00181081,110314:0.00260211):0.00160966):0.0048967):0.00595324):1e-06):0.00857992):0.00432407):0.00250118,((518236:0.0052936,(((4379433:0.00760631,582083:0.0111385):0.00406412,((558577:0.00480388,1087041:1e-06):0.00191202,(((((778200:0.00385741,(88947:0.00127113,4245392:0.00629584):0.00331533):1e-06,(((248577:0.0125769,((1832798:0.00166718,(4339353:0.00415364,((781533:5e-07,CCTACGGTGGCGGCAGTGGGGAATCTTAGACAATGGGGGCAACCCTGATCTAGCCATGCCGCGTGAGTGATGAAGGCCTTAGGGTTGTAAAGCTCTTTCAGCTGGGAAGATAATGACGGTACCAGCAGAAGAAGCCCCGGCTAACTCCGTGCCAGCAGCCGCGGTAATACGGAGGGGGCTAGCGTTGTTCGGAATTACTGGGCGTAAAGCGCACGTAGGCGGACCAGAAAGTTGGGGGTGAAATCCCGGG:0.0131964):0.0,TGGGGAATCTTAGACAATGGGGGCAACCCTGATCTAGCCATGCCGCGTGAGTGATGAAGGCCTTAGGGTTGTAAAGCTCTTTCAGCTGGGAAGATAATGACGGTACCAGCAGAAGAAGCCCCGGCTAACTCCGTGCCAGCAGCCGCGGTAATACGGAGGGGGCTAGCGTTGTTCGGAATTACTGGGCGTAAAGCGCACGTAGGCGGACCAGAAAGTTGGGGGTGAAATCCCGGGGCTCAACCTCGGAACT:6.11352e-06):5e-07):1e-06):0.00303898,((((698294:0.000875633,747007:0.0365059):0.00804735,(170220:0.00596293,(559136:0.00708711,(245648:0.00913741,((((163919:0.00249392,(103780:5e-07,TGGGGAATCTTAGACAATGGGGGCAACCCTGATCTAGCCATGCCGCGTGAGTGATGAAGGCCTTAGGGTTGTAAAGCTCTTTCAGCTGGGAAGATAATGACGGTACCAGCAGAAGAAGCCCCGGCTAACTCCGTGCCAGCAGCCGCGGTAATACGGAGGGGGCTAGCGTTGTTCGGAATTACTGGGCGTAAAGCGCACGTAGGCGGACCAGAAAGTTGGGGGTGAAATCCCGGGGCTCAACCCCGGAACT:6.11352e-06):5e-07):5.10937e-06,TGGGGAATCTTAGACAATGGGGGCAACCCTGATCTAGCCATGCCGCGTGAGTGATGAAGGCCTTAGGGTTGTAAAGCTCTTTCAGCTGGGAAGATAATGACGGTACCAGCAGAAGAAGCCCCGGCTAACTCCGTGCCAGCAGCCGCGGTAATACGGAGGGGGCTAGCGTTGTTCGGAATTACTGGGCGTAAAGCGCACGTAGGCGGACCAGAAAGTTGGGGGTGAAATCCCGGGGCTCAACCCCGCAACT:0.00618049):0.0,TGGGGAATCTTAGACAATGGGGGCAACCCTGATCTAGCCATGCCGCGTGAGTGATGAAGGCCTTAGGGTTGTAAAGCTCTTTCAGCTGGGAAGATAATGACGGTACCAGCAGAAGAAGCCCCGGCTAACTCCGTGCCAGCAGCCGCGGTAATACGGAGGGGGCTAGCGTTGTTCGGAATTACTGGGCGTAAAGCGCACGTAGGCGGACCAGAAAGTTGGGGGTGAAATCCTGGGGCTCAACCCCGGAACT:0.00617675):0.0,TGGGGAATCTTAGACAATGGGGGCAACCCTGATCTAGCCATGCCGCGTGAGTGATGAAGGCCTTAGGGTTGTAAAGCTCTTTCAGCTGGGAAGATAATGACGGTACCAGCAGAAGAAGCCCCGGCTAACTCCGTGCCAGCAGCCGCGGTAATACGGAGGGGGCTAGCGTTGTTCGGAATTACTGGGCGTAAAGCGCACGTAGGCGGACCAGAACGTTGGGGGTGAAATCCCGGGGCTCAACCCCGGAACT:0.0061817):0.00261089):0.00346928):0.00592916):0.0033319):0.00454675,((532336:0.00542712,283005:0.00753358):0.0103525,1134736:0.0067639):1e-06):0.00337275,(171996:1e-06,(235419:0.00266127,370368:0.00937721):0.00336561):0.00249877):0.0046223):0.00178834):0.0037525,((((4391173:0.0243732,(155688:1e-06,28386:0.00162339):1e-06):0.00165008,(2785331:1e-06,(2785328:0.019369,(2812805:0.0134003,3192266:0.0378979):0.0172467):0.00891439):0.0042534):0.00116992,778701:0.0241618):0.00402961,((2529765:0.00182874,(3468225:0.00444261,582190:0.0101618):0.00333294):0.00404963,(179555:0.000830884,169913:0.00507555):1e-06):0.00411951):0.00501837):0.00311863,1797847:0.0132792):0.003235):0.00296592,(4353642:0.00428544,(4353157:0.0154663,(86027:0.00165919,4344483:1e-06):0.00169278):0.00159369):0.00249593):0.00421326,(((150080:5.32116e-06,TGGGGAATCTTAGACAATGGGGGCAACCCTGATCTAGCCATGCCGCGTGAGTGATGAAGGCCTTAGGGTTGTAAAGCTCTTTCAGCTGGGAAGATAATGACGGTACCAGCAGAAGAAGCCCCGGCTAACTCCGTGCCAGCAGCCGCGGTAATACGGAGGGGGCTAGCGTTGTTCGGAATTACTGGGCGTAAAGCGCACGTAGGCGGACCGGAAAGTTGGAGGTGAAATCCCAGGGCTCAACCTTGGAACT:6.11352e-06):0.0013569,(44012:0.00250909,(((((((((4401048:9.11867e-06,TGGGGAATCTTAGACAATGGGGGCAACCCTGATCTAGCCATGCCGCGTGAGTGATGAAGGCCTTAGGGTTGTAAAGCTCTTTCAGCTGGGAAGATAATGACGGTACCAGCAGAAGAAGCCCCGGCTAACTACGTGCCAGCAGCCGCGGTAATACGGAGGGGGCTAGCGTTGTTCGGAATTACTGGGCGTAAAGCGCACGTAGGCGGACCGGAAAGTCAGAGGTGAAATCCCAGGGCTCAACCTTGGAACT:0.00612133):0.0,TGGGGAATCTTAGACAATGGGGGCAACCCTGATCTAGCCATGCCGCGTGAGTGATGAAGGCCTTAGGGTTGTAAAGCTCTTTCAGCTGGGAAGATAATGACGGTACCAGCAGAAGAAGCCCCGGCTAACTCCGTGCCAGCAGCCGCGGTAATACGGAGGGGGCTAGCGTTGTTCGGAATTACTGGGCGTAAAGCGCACGTAGGCGGACCGGAAAGTCAGAGGTGAAATCCCAGGGCTCAACCTTGGAACT:6.11352e-06):0.0,TGGGAATCTTAGACAATGGGGGCAACCCTGATCTAGCCATGCCGCGTGAGTGATGAAGGCCTTAGGGTTGTAAAGCTCTTTCAGCTGGGAAGATAATGACGGTACCAGCAGAAGAAGCCCCGGCTAACTCCGTGCCAGCAGCCGCGGTAATACGGAGGGGGCTAGCGTTGTTCGGAATTACTGGGCGTAAAGCGCACGTAGGCGGACCGGAAAGTCAGAGGTGAAATCCCAGGGCTCAACCTTGGAACTG:6.11352e-06):0.0,TGGGGAATCTTAAACAATGGGGGCAACCCTGATCTAGCCATGCCGCGTGAGTGATGAAGGCCTTAGGGTTGTAAAGCTCTTTCAGCTGGGAAGATAATGACGGTACCAGCAGAAGAAGCCCCGGCTAACTCCGTACCAGCAGCCGCGGTAATACGGAGGGGGCTAGCGTTGTTCGGAATTACTGGGCGTAAAGCGCACGTAGGCGGACCGGAAAGTCAGAGGTGAAATCCCAGGGCTCAACCTTGGAACT:0.0122751):0.0,TGGGAATCTTAGACAATGGGGGCAACCCCGATCTAGCCATGCCGCGTGAGTGATGAAGGCCTTAGGGTTGTAAAGCTCTTTCAGCTGGGAAGATAATGACGGTACCAGCAGAAGAAGCCCCGGCTAACTCCGTGCCAGCAGCCGCGGTAATACGGAGGGGGCTAGCGTTGTTCGGAATTACTGGGCGTAAAGCGCACGTAGGCGGACCGGAAAGTCAGAGGTGAAATCCCAGGGCTCAACCTTGGAACTG:0.00618067):0.0,TGGGGAATCTTAGACAATGGGGGCAACCCTGATCTAGCCATGCCGCGTGAGTGATGAAGGCCTTAGGGTTGTAAAGCTCTTTTAGCTGGGAAGATAATGACGGTACCAGCAGAAGAAGCCCCGGCTAACTCCGTGCCAGCAGCCGCGGTAATACGGAGGGGGCTAGCGTTGTTCGGAATTACTGGGCGTAAAGCGCACGTAGGCGGACCGGAAAGTCAGAGGTGAAATCCCAGGGCTCAACCTTGGAACT:0.00610563):0.0,TGGGGAATCTTAGACAATGGGGGCAACCCTGATCTAGCCATGCTGCGTGAGTGATGAAGGCCTTAGGGTTGTAAAGCTCTTTCAGCTGGGAAGATAGTGACGGTACCAGCAGAAGAAGCCCCGGCTAACTCCGTGCCAGCAGCCGCGGTAATACGGAGGGGGCTAGCGTTGTTCGGAATTACTGGGCGTAAAGCGCACGTAGGCGGACCGGAAAGTCAGAGGTGAAATCCCAGGGCTCAACCTTGGAACT:0.00610692):0.0,TGGGGAATCTTCGACAATGGGGGCAACCCTGATCTAGCCATGCCGCGTGAGTGATGAAGGCCTTAGGGTTGTAAAGCTCTTTCAGCTGGGAAGATAATGACGGTACCAGCAGAAGAAGCCCCGGCTAACTCCGTGCCAGCAGCCGCGGTAATACGGAGGGGGCTAGCGTTGTTCGGAATTACTGGGCGTAAAGCGCACGTAGGCGGACCGGAAAGTCAGAGGTGAAATCCCAGGGCTCAACCTTGGAACT:0.00617654):0.0,TGGGGAATCTTAGACAATGGGGGCAACCCCGATCTAGCCATGCCGCGTGAGTGATGAAGGCCTTAGGGTTGTAAAGCTCTTTCAGCTGGGAAGATAATGACGGTACCAGCAGAAGAAGCCCCGGCTAACTCCGTGCCAGCAGCCGCGGTAATACGGAGGGGGCTAGCGTTGTTCGGAATTACTGGGCGTAAAGCGCACGTAGGCGGACCGGAAAGTCAGAGGTGAAATCCCAGGGCTCAACCTTGGAACT:0.00610843):0.0093284):0.00544709):0.00313616,229830:0.00181902):0.00150356):0.00413183,(346882:0.0139264,806547:0.0085791):0.00400665):1e-06)'s__aminovorans':0.00204245):0.00143647,((139889:0.00414381,(532259:0.00742407,528546:0.00556826):0.00179541):1e-06,((519944:0.0102118,4424257:0.00677533):0.00582328,(4429736:0.0207747,696872:1e-06):0.00164409):0.000865228):0.00165806):1e-06):0.00266463,(((394641:6.34212e-06,TGGGGAATCTTAGACAATGGGGGCAACCCTGATCTAGCCATGCCGCGTGAGTGATGAAGGCCTTAGGGTTGTAAAGCTCTTTCAGCTGGGAAGATAATGACGGTACCAGCAGAAGAAGCCCCGGCTAACTCCGTGCCAGCAGCCGCGGTAATACGGAGGGGGCTAGCGTTGTTCGGAATTACTGGGCGTAAAGCGCACGTAGGCGGACCGGAAAGTTGGGGGTGAAATCCCGGGGCTCAACCTCGGAACT:6.11352e-06):0.00161724,(370584:0.00173738,(528482:0.0018254,4367680:1e-06):0.00683997):0.00514819):0.00532893,(4339354:0.00714465,(4469270:1e-06,(138528:0.00508961,3509165:0.00594121):0.00336613):0.00471187):0.000969819):0.00384526):0.0029036):0.000571012):0.00110213):0.00384131):0.00213719,(242293:0.00248619,1143092:0.00167108):0.00333462):0.00168527):0.00247236):0.00535241,(263307:0.0208587,165706:0.0203897):0.00528517)'g__Paracoccus':0.00508148,(4308282:0.0350131,((115461:0.00245765,(108309:0.0016332,(258075:0.00825424,108310:0.00917492):1e-06):1e-06):0.000982648,(108339:0.0211643,108332:0.025808):0.00669293):0.0185737):0.00503131):0.00734344,(574650:0.0232148,547612:0.0189042):0.00500639):0.000146299):0.00437153):0.00536526,(((308558:0.0104373,(583673:0.0113437,((172090:0.00402729,TGGGGAATCTTAGACAATGGGCGCAAGCCTGATCTAGCCATGCCGCGTGAGTGATGAAGGCCTTAGGGTTGTAAAGCTCTTTCAGCTGGGAAGATAATGACGGTACCAGCAGAAGAAGCCCCGGCTAACTCCGTGCCAGCAGCCGCGGTAATACGGAGGGGGCTAGCGTTGTTCGGAATTACTGGGCGTAAAGCGCACGTAGGCGGACTGGAAAGTCAGAGGTGAAATCCCAGGGCTCAACCTTGGAACT:0.00611047):0.00826956,(3711863:0.00167682,(2330133:0.0101538,4382812:0.00848291):0.00722643):0.00584371):0.00193077):0.00789486):0.00162033,(824192:0.00237147,347153:0.000956997):0.00442922):0.00272358,((((341958:0.00299737,(307203:0.00220669,(308140:0.00442593,310932:0.00594848):0.0022036):0.00566703):0.0116477,(156862:0.00395724,(156780:0.0255959,3846637:0.00239376):0.0111007):0.00961688):0.00441736,(3989616:0.00783568,(159870:0.00638285,(251297:0.0155148,239526:1e-06):0.0184561):0.00711273):0.00806472):0.00283175,(608293:0.0075396,((2885262:0.00983922,1141078:0.00885867):0.00638301,1967053:0.0165957):0.00171904):0.00385197):0.00680945):0.00479664):0.00322645,((294040:0.0185661,(194746:0.0123967,3544719:0.00914953):0.00625349):0.00414227,((1848082:0.00923718,(((657469:0.00419007,((4399009:0.0008089,(745987:0.00253347,541202:0.011236):0.0017181):0.00412867,62508:0.00264736):0.000880934):0.00608612,(1848081:0.0017099,((73883:0.00329992,(243619:0.00369881,(4347598:0.00865417,(540411:0.0030822,(62730:0.0022536,(5753:0.00947285,4406525:0.00074435):0.00196997):0.00169864):0.00191489):0.00302929):0.00419919):0.00688132,3846643:0.00338932):0.00080174):0.00241455):0.0107272,(156757:0.00980932,((156616:0.0024933,((156665:1e-06,(156741:0.00248457,3706881:0.00681832):0.00511555):0.0085911,156854:0.00507469):1e-06):0.00618627,156970:0.00568228):0.00449229):0.0013954):0.00527019):0.0104849,(((156871:0.00381553,(((4421844:0.00080148,4450610:0.0154529):0.00456006,(156883:0.00259021,4308610:0.0373531):0.00129259):0.0131087,4462889:0.00875967):0.00185294):0.0169337,(1848083:0.00784721,(4319509:0.00587403,4381386:0.0025396):0.00512937):0.0113233):0.00680939,(332691:0.018215,((3113149:0.00188988,4345940:0.00717886):0.0189368,((532993:0.00253149,(156640:0.00684881,156734:0.00871935):0.00334434):0.00332476,(4351918:0.0165891,3846641:0.00190734):0.00226385):0.00667115):0.00967408):0.00135591):0.00624958)'g__Rhodobaca':0.00338261):0.00523721):0.00891838):0.00990375):0.0105405):0.0120345,((3721058:0.0109402,4393348:0.0215518):0.0118708,1132395:0.00866735):0.00499709):0.00619547):0.00335058):0.00373077):0.00678364):0.00520119,((357791:0.0162102,244920:0.0125767):0.00402201,(264951:0.00999164,((131971:0.0259488,((4420153:1e-06,4420154:0.0087962):0.023678,(4420159:0.0153806,(4399709:0.0160737,(4314942:0.00248293,4314943:1e-06):1e-06):0.00513506):0.00686216):0.0214003):0.0089994,(132287:0.0438751,(134035:0.033305,((((((3290172:1e-06,3848164:0.00269835):0.0136848,134653:0.0182435):0.00236815,161659:0.00635368):0.00158864,201085:0.0040643):0.0117339,695835:0.00609233):1e-06,2707393:0.00474987):0.00707281):0.014364):0.0148734):0.0173625):0.0143849):0.0140681):0.0064698):0.00755508):0.00727757):0.00546082,(579782:0.0690924,727535:0.0505034):0.0134202):0.0078542,((559757:0.0169338,((555923:0.0095638,310049:0.00973394):0.0123412,553131:0.0206268):0.00519503):0.00495097,(((((902558:0.0134905,167289:0.0437516):0.0115301,(550862:0.00652597,(532669:0.00941613,311333:0.0080488):0.00692024):0.00539786):0.00542197,170768:0.0150218):0.00379754,594080:0.0374992):0.00442239,340342:0.0158007):0.00878989):0.00895197):0.00249141,((((((782014:0.0238877,111182:0.0244592):0.00631569,4372469:0.0160522):0.00599679,((3993180:0.0199127,(2704188:0.00627781,4438363:0.00442445):0.0170842):0.0134965,(((2120343:0.00663408,(4060521:0.00821841,4344800:0.0111419):0.0142806):0.00910827,(203076:0.0192056,((1989696:0.00909454,4312208:1e-06):0.00523459,((1695945:0.00265212,(1687072:0.00169125,1635504:0.00347175):1e-06):0.0124208,(135997:0.00169399,(3059022:1e-06,3164743:0.00430801):0.000850454):0.00231114):0.00171549):0.00496827):0.00690884):0.0143271,(4415900:0.00869969,4482432:0.00103442):0.00500245):0.00774838):0.00393025):0.00517877,(((1759135:0.00959735,4370695:0.00827155):0.00462321,(2397963:1e-06,((2521822:0.00175181,4431744:0.00178142):0.0052694,3124469:0.00696932):0.00431865):0.00398546):0.0061033,(1686480:0.0112861,(1675230:0.00872006,(2936294:0.00440325,4379670:0.00265009):0.00459203):0.00323567):0.0129659):0.00731503):0.00265173,((2681245:0.0287537,(160327:0.0259248,(1106953:0.0101834,816869:0.0078252):0.00689353):0.0105773):0.00642798,((((604264:0.00560699,((3721061:0.0109233,(((808897:0.00974398,774016:0.00328383):0.0145018,(3721060:0.0104253,(556863:0.00420668,(575915:0.00338067,(1110479:0.00174827,1108788:0.0299731):0.000776392):0.000910521):0.00659538):0.0123688):0.00589956,697124:0.00593752):1e-06):0.00344508,3721066:0.00724745):0.00126932):0.00632451,(((((2417690:0.00426766,3825972:0.00635408):0.00132208,((3881561:0.00255744,4135875:0.00341492):1e-06,(2056851:0.00909496,4293191:0.00717714):0.00910892):0.0020437):0.00383783,2416883:0.00347309):0.00993432,800248:0.00708757):0.0107541,(315955:0.00740261,(548219:0.0063601,2995140:0.0123957):0.00900085):0.00271355):0.012194):0.00462103,655242:0.00283772):0.0152438,(4353367:0.0204469,(4347275:0.017545,(4358453:0.00505657,((((3842668:0.000854966,4465970:0.00175563):0.00445101,(2871485:0.000853189,4363775:0.00458717):0.0140726):0.00379402,3434084:0.00823959):0.00410448,(3410672:0.000902349,4470798:0.00254802):0.00639431):0.00408253):0.00575961):0.00664056):0.00737252):0.0240407):0.00592817):0.0130006,(((90774:0.0456101,((196613:0.00457554,183580:0.0375861):0.0101871,(296248:0.0126784,165140:0.0125151):0.0107089):0.00215722):0.00667779,(4475723:0.00856496,(((((((548305:0.0035869,((253636:0.00420395,245434:0.000808303):0.00169043,278733:0.00931059):0.00161645):0.00252464,672222:0.00505936):0.00417181,((((265891:0.00343309,4400723:0.00660447):0.000838492,4248170:0.0096355):0.00350533,680769:0.00676639):0.000779156,261642:0.00502133):1e-06):0.00899326,4437145:0.00266432):0.00194753,((((3580358:1e-06,3726189:0.0144804):0.0016618,4385349:0.000882238):1e-06,(2210440:0.00176531,3091432:0.00586822):1e-06):0.00333917,(3999160:0.000779275,4437146:0.00348078):4.42976e-05):1e-06):0.00527368,5807:0.00916406):0.00115569,3123518:0.00155279):0.00557457):0.00490364):0.00647778,(((3646672:0.0171304,4391281:0.0376597):0.01633,((4409037:0.015298,(533343:0.016284,705124:0.0175913):0.00520732):0.00199652,(4413178:0.00278432,(1640206:0.0128529,4414972:0.0431176):0.0051694):0.0143746):0.0119487):0.00766793,(809152:0.0168718,(((1142124:0.0076246,(1133100:0.002433,4412967:0.00626075):0.00188577):0.00182686,(((4381235:0.00158802,514999:0.0184452):0.00592599,(2690235:0.00346363,4357957:0.0077909):0.00101942):0.00531322,4403263:0.0086883):0.0104503):0.0172169,((4358745:0.00682792,(829030:0.00851509,(837843:0.00113255,4386468:0.0284529):0.00776903):0.00599142):0.0067219,1118844:0.00120641):0.0233662):0.00864347):0.0106328):0.00401367):1e-06):0.00192566):0.0126875):0.0115222,(562058:0.0495892,((180618:0.0135528,(182946:0.0189282,174525:0.0125):0.0108242):0.0326904,(1115758:0.0237453,(1779317:0.00676498,1116808:0.0150898):0.020946):0.0118091):0.0156651):0.00929587)'f__Rhodobacteraceae':0.0195081,((((532837:0.0518785,(((4449120:0.000833566,(2490679:0.00294717,3901666:0.0046028):0.00111981):0.0187157,((((2599636:0.00768789,(1506490:1e-06,2954636:0.00251203):0.00574153):0.0161896,(((332051:0.0104508,(1124812:0.00627354,(1566812:0.00714403,1143483:0.00905361):0.00365163):0.00728617):0.00505446,(4415515:0.0369795,(1712296:0.00093944,2817471:0.00298981):0.00263658):0.0107497):0.0222868,((((((101375:0.0028415,(((5860:1e-06,800197:1e-06):1e-06,(4384463:0.0177999,4464029:0.0162206):0.00659689):0.00165716,(139361:0.00413076,((822140:0.00312527,812909:0.0175918):0.00785518,5856:1e-06):0.00420123):1e-06):0.00555821):0.00953494,(((628885:0.00416726,(4319465:0.000844713,(((165618:8.0473e-06,TGGGGAATCTTGGACAATGGGCGCAAGCCTGATCCAGCCATGCCGCGTGAATGATGACGGCCTTAGGGTTGTAAAATTCTTTCATCAGGGAAGATAATGACTGTACCTGAAGAAGAAGCCCCGGCTAACTTCGTGCCAGCAGCCGCGGTAATACGAAGGGGGCTAGCGTTGTTCGGAATTACTGGGCGTAAAGCGCACGTAGGCGGACTTTTAAGTCAGGTGTGAAATCCCAAGGCTCAACCTTGGAACT:0.0567086):0.0,TGGGGAATCTTGCACAATGGGCGAAAGCCTGATGCAGCCATGCCGCGTGAATGATGACGGCCTTAGGGTTGTAAAATTCTTTCATCAGGGAAGATAATGACTGTACCTGAAGAAGAAGCCCCGGCTAACTTCGTGCCAGCAGCCGCGGTAATACGAAGGGGGCTAGCGTTGTTCGGAATTACTGGGCGTAAAGCGCACGTAGGCGGACTTTTAAGTCAGGTGTGAAATCCCAAGGCTCAACCTTGGAGCT:0.0431988):0.00411217,(103276:0.000822957,238990:0.00258281):1e-06):0.000819073):0.00326511):0.000928768,(2847581:0.00509389,((810820:0.0435056,545083:0.0531736):0.0146384,((219155:0.0103212,100847:0.005121):1e-06,(537410:0.0044879,(512469:0.00621053,678739:0.00284344):0.00163589):0.002092):0.00188944):0.00238639):0.00576936):0.00736496,91350:0.00527848):0.0123136):0.00473638,(151886:0.00355531,(332362:0.00263601,785648:0.00639834):0.00162902):0.00316479)'g__Hyphomonas':0.0027553,(609349:0.000888924,4340477:0.00213765):0.00450147):0.00798825,((((817969:0.0111332,167072:0.0348018):0.00148678,((((155641:0.0245046,(1022646:0.0114834,859704:0.0411785):0.00844621):0.00540341,(814695:0.00433002,(147435:0.00515014,(154340:0.00106983,153105:0.0263941):0.00225875):0.00267538):0.00520732):0.00393771,(((347178:0.00539564,(361451:1e-06,307703:0.00574861):0.00405885):0.00496551,(1110665:0.0309912,4344458:0.0020868):0.00441382):0.000586457,2543693:0.00854892):0.00167014):0.000830548,257406:0.00413098):0.0057446):0.00833278,((2756048:0.00265166,3115984:0.00274416):0.0114333,(534346:0.00502459,(95991:0.0378469,(((307689:0.0116208,((175781:0.00405013,(135232:0.00548062,4360170:0.0129222):0.00136901):0.00161248,137759:0.00376478):0.00505981):0.00490312,278552:0.00665576):0.00226732,309877:0.00438602):0.00542426):0.0210925):0.00560519):0.00551338):0.00977951,179278:0.0187269):0.00520808):0.0047953,(((820993:0.014112,807497:1e-06):0.0133973,((811799:0.00978406,(((816689:0.0274066,683402:0.00791566):0.00815072,824886:0.000649886):0.00509022,(809676:0.0254794,808148:0.0130565):0.00349217):0.00284604):0.00758815,812376:0.00606581):0.012456):0.0106303,(680320:0.0090538,(4436487:0.0208923,749297:0.00575575):0.00620869):0.00829241):0.0135296):0.00350083):0.00323778):0.00273765,((2830257:0.0419247,4359836:0.0739944):1e-06,(((1720946:0.00527384,4330918:0.0207604):1e-06,4332270:0.00164915):0.000809342,(((4470489:0.00248326,(3709561:0.00605749,2071427:0.00351502):0.000865855):0.00416043,4336512:0.00174641):0.000821426,(2726488:0.004162,4351754:0.0146858):1e-06):0.00166923):0.00635872):0.00611131):0.00565542,((2174656:0.00345461,(4353236:0.0060405,(1936019:0.00165543,4371448:0.00435387):1e-06):0.00662864):0.0124586,(2838797:0.00166563,2968587:0.00255729):0.0291484):0.00459433):0.00723076):0.0172317,((570096:0.00956022,(3352220:0.00600604,(5857:0.00921896,4421738:0.00107087):0.00488527):0.00333086)'s__baltica':0.0438467,(2696722:0.0198436,(27535:0.0397221,(565583:0.0110381,(4366278:0.000915322,(3767292:0.00341551,241958:0.00246597):0.000751609):0.0149656):0.00606489):0.00482947):0.0162132)'g__Hirschia':0.00738214):0.0207153):0.0132646,(((((544561:0.0068404,4360865:0.00672965):0.0191546,((((((786207:0.00824375,((815975:0.0295327,(530619:0.0124915,2433357:0.00728777):0.00216271):0.00472475,775178:0.0122528):0.00431718):0.00141226,((837424:0.0066414,821159:0.00751141):0.00498511,(2640123:0.000799745,(589946:0.0209586,776241:0.00572472):0.00767723):0.00229381):0.00279052):0.00255873,4306821:0.00336189):0.00266861,4456602:0.00394889):0.00468113,(215965:0.0209814,164404:0.0127377):0.00549694):0.0159331,590266:0.0067453):0.0335077):0.0153274,276096:0.0278076):0.00369366,((712043:0.0344633,(88915:1e-06,88419:0.0109429):0.0292683):0.00878823,((111797:5.18685e-06,TGGGGAATCTTGGACAATGGGCGCAAGCCTGATCCAGCCATGCCGCGTGGATGATGAAGGCCTTCGGGTTGTAAAATCCTTTCAACGGGGACGATAATGACGGTACCCGTAGAAGAAGCCCCGGCTAACTTCGTGCCAGCAGCCGCGGTAATACGAAGGGGGCTAGCGTTGCTCGGAATTACTGGGCGTAAAGCGCACGTAGGCGGATATTTAAGTCGGAGGTGAAAGCCCAGGGCTCAACCCTGGAACT:0.0122428):0.0212401,(4436003:0.0117422,(59347:1e-06,4413636:0.00258174):0.0122808):0.0325772):0.0108709):0.0170066):0.00697228,(((((2827695:0.0179126,1115955:0.0183118):0.0134975,((88159:0.0349416,(582237:0.0338455,4035950:0.0383891):0.0172725):0.00802404,((((((4468746:0.00418672,((4473304:0.0175768,840983:0.00368954):0.00153639,211469:0.010643):0.00398051):0.00161143,18609:0.00900671):0.00400406,(((1722553:0.00278207,1824235:0.00864329):0.00253544,((590926:0.0362651,575241:0.0182943):0.0102144,2410340:0.00106159):0.00187362):0.00277694,(166326:0.00377221,4303164:0.00529132):0.00343737):0.00462051):1e-06,((((2986164:0.000835276,(150962:0.00169337,((838180:5.77754e-06,TGGGGAATCTTGGACAATGGGCGCAAGCCTGATCCAGCCATGCCGCGTGAGTGATGAAGGCCCTAGGGTTGTAAAACTCTTTCGTGGGGGACGATAATGACGGTACCCCAAGAAGAAGCTCCGGCTAACTTCGTGCCAGCAGCCGCGGTAATACGAAGGGGGCTAGCGTTGTTCGGATTTACTGGGCGTAAAGCGCGTGTAGGCGGACTGGAAAGTTGGGGGTGAAATCCCGAGGCTCAACCTCGGAACT:6.11352e-06):0.0,TGGGGAATCTTGGACAATGGGCGCAAGCCTGATCCAGCCATGCCGCGTGAGTGATGAAGGCCCTAGGGTTGTAAAACTCTTTCGTGGGGGACGATAATGAAGGTACCCCAAGAAGAAGCTCCGGCTAACTTCGTGCCAGCAGCCGCGGTAATACGAAGGGGGCTAGCGTTGTTCGGATTTACTGGGCGTAAAGCGCGTGTAGGCGGACTGGAAAGTTGGGGGTGAAATCCCGAGGCTCAACCTCGGAACT:0.00619297):0.0118266):0.00414469):0.0024948,4361248:1e-06):0.0109953,(906323:0.00571164,((4303165:0.0124214,(1942213:0.0019716,((571737:0.015504,728488:0.0109283):0.00156514,((1118522:0.0184286,(4391253:0.00771274,(1110212:0.000818604,(1739403:0.00336912,4290381:0.000826371):0.00594939):0.001673):0.00127805):0.00436997,347767:0.00369912):0.00364783):0.00980667):0.00361965):0.00536562,(1116881:0.0335544,4374002:0.00305809):0.00594412):0.00615065):0.00568244):0.0053299,545535:0.0292009):0.00399933):0.00989253,((311380:0.00766785,(823246:0.0032709,1122860:0.041221):0.0137273):0.00579068,191430:0.0250827):0.00496406):0.00100254,((132233:0.0117631,((303607:0.0266986,4437184:0.0170647):0.00477667,4365850:0.0162687):0.00604192):8.97432e-06,TGGGGAATCTTGGACAATGGGCGCAAGCCTGATCCAGCCATGCCGCGTGGATGATGAAGGCCTTAGGGTTGTAAAATCCTTTCGTTGGGGACGATAATGACGGTACCCAAAGAAGAAGCTCCGGCTAACTTCGTGCCAGCAGCCGCGGTAATACGAAGGGGGCTAGCGTTGTTCGGATTTACTGGGCGTAAAGCGCGTGTAGGCGGGTCGTTAAGTTGGGGGTGAAATCCCGAGGCTCAACCTCGGAACT:6.11352e-06):0.00458588):0.00786833):0.00337129):0.00754454,559792:0.0454645):0.00651122,(205348:0.0119295,(509163:1e-06,(4403484:0.00336686,(4475526:0.0193766,1117868:0.0146794):0.00307997):0.00181272):1e-06):0.0220151):0.0186484,2007988:0.0281009):0.00967714):0.0125809):0.00953137,((154764:0.0566879,1879741:0.0485727):0.0118168,3721067:0.0283164):0.0105351):0.00859104,((((((149164:0.0412956,(((573796:0.0220844,(((711982:0.00778808,1148065:0.018669):0.0116296,(779681:0.00452831,4020950:0.0097881):0.0249549):0.00666732,(651384:0.00561209,801503:0.0335514):0.0146921):0.00774364):0.00315073,(4441908:0.00811297,((278350:0.00169047,187724:0.00341822):0.014871,4325544:0.0139705):0.00213275):0.00396494):0.00584232,4408216:0.00820426):0.0107345):0.023066,(4304359:0.0198707,(1105255:0.0176409,4469778:0.0175218):0.00742824):0.0088287):0.00458101,((((1107185:0.0252856,1107714:0.00578814):0.0133733,(((((4483491:0.0083661,(18991:0.00282145,(4336020:0.0103068,61139:0.0219597):0.00258676):0.00845962):0.00712615,(1116381:0.00393782,((2592829:0.00350144,(250911:1e-06,605718:0.0101171):0.00329648):0.000807296,2854863:0.00262777):0.00434197):0.00439478):0.00583422,(1120512:0.00405201,1117123:0.00377319):0.011955):0.00653959,((907076:0.0144938,(4434684:0.00597498,(185015:0.00342589,(3514699:0.00725489,4337843:0.00263563):0.00161266):0.00460806):0.00503387):0.00500617,((330270:0.00741368,4367611:0.00612381):0.00099898,(1115561:0.00275611,(687918:0.00621552,(344513:0.00416168,244514:0.0060226):0.00391355):0.00652038):0.00342495):0.00373703):0.00381045):1e-06,1102381:0.0200115):0.00709541):0.000459721,((1002348:0.023641,4447128:0.0042075):0.00688237,(1108382:0.00751637,(802151:0.032174,(118311:0.00502648,1122195:1e-06):0.000458146):0.0127949):0.00263145):0.00202811):0.00705286,(4397670:0.0169763,148699:0.024326):0.0182619):0.00586622):0.026808,(4351636:0.0366984,(571039:0.00885508,556189:0.0071467):0.0174028):0.0248691):0.0151309,4300557:0.0557853):0.0108424,(238585:0.0860846,((((2929850:0.00414152,4315228:0.0026512):0.00506725,(105062:0.0121855,4484310:0.0275787):0.0100784):0.0205451,((1111263:0.00582574,(135262:0.00958505,(545614:0.004146,355130:1e-06):0.0138957):0.00624391):0.00648338,((286163:0.0123548,1980062:1e-06):0.00727506,(559951:1e-06,139768:0.00244371):0.0186822):0.00476916)'g__Maricaulis':0.0170319):0.00867024,((678541:0.0193967,TGGGGAATATTGGACAATGGGCGAAAGCCTGATCCAGCAATACCGCGTGAATGATGAAGGCCTTAGGGTTGTAAAGTTCTTTTAGTTGGGAAGATAATGACGGTACCAACAGAAAAAGCCCCGGCTAACTCCGTGCCAGCAGCCGCGGTAAGACGGAGGGGGCTAGCGTTGTTCGGAATTACTGGGCGTAAAGAGCGCGTAGGCGGATTAGTAAGTTGGGAGTGAAAGCCCGGGGCTTAACCTCGGAACT:0.0949874):0.0138675,(((((593605:0.014664,(4465218:0.00775154,(1111558:0.00511123,(5847:1e-06,658313:0.00498855):0.00037905):0.00733152):0.0164499):0.00900854,((((329370:0.00713246,((236476:0.00166663,168850:1e-06):1e-06,(149505:0.00408785,(543566:0.00515684,135314:0.00451571):0.00328878):0.00259259):0.00649646):0.016495,((108547:0.00675876,3199469:0.00332015):0.0120326,(4339796:0.00356101,(2672245:0.00155805,(1620492:0.00136957,4389339:0.0134589):0.00127381):0.00344859):0.00818679):0.00499247):0.0113318,(222013:0.0110472,((4408187:0.00256461,(3719667:0.000838079,3901566:0.001672):0.000837445):0.00330576,((4300569:0.00172029,((4464960:0.00523028,4459620:0.00258495):0.000837661,3879886:0.000842797):0.000838975):0.000774651,3363462:0.00265796):0.00348218):0.00241415):0.00586983):0.00338785,4432416:0.0178417):0.0075171)'g__Oceanicaulis':0.00725055,4295227:0.0239795):0.00600836,((2101678:0.00190858,4408420:0.00402389):0.0106103,(4470346:0.00713122,(3917574:0.000845041,4379775:0.00254469):1e-06):0.0117302):0.0119842):0.0128743,4472116:0.0132176):0.0178792):0.0151131):0.0161162):0.00811097):0.00568865)'f__Hyphomonadaceae':0.0214089)'o__Rhodobacterales':0.0088789):0.0098595,(((((2969190:0.00475171,4453882:0.00101756):0.0344897,((4479625:0.018439,(4313609:0.000243431,(((805604:0.00352313,80157:0.00398802):0.0141458,3461607:0.021507):0.00326896,((4431459:0.00454715,(238466:0.00658059,2501082:0.00911989):0.00712799):0.00414922,(4353425:1e-06,4382512:0.028898):0.0172182):0.00757274):0.00909767):0.0197433):0.0199415,(((1885624:0.00171215,2130079:0.000885722):0.0145951,((4340693:0.00339018,4394009:0.00174916):1e-06,((2755950:0.00087655,4401979:0.00427521):0.00341338,3244517:0.0148133):0.00165698):0.0176115):0.0144015,((1108984:0.0227893,(((2847579:0.016457,((226147:0.0225799,((88552:0.0115241,(831971:0.0149726,3862157:0.0037769):0.00877065):0.0118304,(561524:0.00263381,5402:0.00787277):0.00894664):0.00413748):0.00780486,(((((((735134:0.0119349,4426326:0.00309958):0.0010776,534421:0.022238):0.00214083,806360:0.00285188):0.00436897,4352616:0.00696398):0.00281319,104892:0.00141584):0.0030514,(38255:0.0131916,4464051:0.0121995):0.0118491):0.00377384,(816404:0.00332141,(648236:0.00718051,4459285:0.00546112):0.00894257):0.0054905):0.012711):0.00865666):0.00880383,146974:0.0195826):0.00404038,(326869:0.0119408,4445752:0.0194505):0.00855431):0.00805612):0.00946031,(((((968447:0.000811299,1649316:0.00441603):0.00513637,(((625599:0.00375519,1129751:0.00906748):0.00835722,4418227:0.00849476):0.00345357,318593:0.00927865):0.0055289):0.000529455,313798:0.0090674):0.00228002,(((2202952:0.00908991,(582601:0.00446893,1115987:0.0226072):0.0115354):0.0224044,((4335820:0.0106849,(806159:0.0070919,808593:0.00890753):0.00400308):0.00361643,(806885:0.0230507,819653:1e-06):0.0130299):0.0171019):0.00209527,(4337397:0.00928127,(818129:0.0152581,814720:0.0356662):0.0214666):0.00323546):0.0110321):0.0038337,(((741186:0.0188857,674481:0.0016912):0.00117194,(689978:0.00552031,4378059:0.0252281):0.0149855):0.0199837,(736302:0.0101935,(558232:0.00310157,(2306275:0.00620442,226850:0.0143519):0.00458302):0.00908323):0.0057856):0.0029035):0.0140603):0.0129322):0.0184746):0.0343098):0.0229849,((559688:0.0144854,1144948:0.00557667):0.0111186,(3614289:0.0133473,(150582:0.000936849,4476162:0.0198116):0.00163695):0.0272188):0.00908083):0.00745753,((((((580691:0.00382434,((545287:0.011522,((105948:0.00576774,4069760:0.00253928):0.00160706,(226996:0.00520875,(552925:0.00348661,94143:0.000827351):0.00626475):0.00392838):0.00218897):0.00437231,((616601:0.00978613,642365:0.0122451):0.0078479,576726:0.0424494):0.00681946):0.0241894):0.00146582,(50080:0.0275492,72005:0.00375154):0.00271449):0.0324926,((27926:0.0267242,((((((139738:0.00447403,(328739:0.0054812,(4336736:0.00987785,(354797:1e-06,4386989:0.0211722):0.00574304):0.000942907):0.00691387):0.00675076,(279302:0.00496276,96386:0.00550636):0.00268728):0.00692569,(245677:0.0123437,114556:0.0108295):0.00415626):0.0050828,1147901:0.0165125):4.60384e-06,4375109:0.00790078):0.00456503,((1121508:0.0129372,(4409038:0.0230254,(241084:1e-06,4375110:0.000855725):0.00335134):0.00437673):0.0056779,(813710:0.00516006,4403281:0.00445599):0.00371512):0.00508486):0.0249059):0.0196031,(282295:0.0230324,238561:0.0331158):0.0545371):0.00965333):0.00626682,588806:0.0393329):0.0138506,(((4340609:0.0304745,(2865047:0.00527695,4391823:0.00857915):0.0211453):0.0122476,((1700894:0.0323733,(((5137:0.0511832,(819910:0.0396,(1114677:0.0363441,((254391:0.0505912,2672867:0.0294192):0.0195517,(((3650414:0.00818083,162509:0.0538256):0.00521919,(((227068:0.0155332,(226414:0.0194025,221237:0.0193564):0.00314358):0.00440472,(823549:0.00174154,(571306:0.00704723,4429516:0.00257702):0.00235982):0.00852795):0.00686042,((((554110:0.00158487,4463263:0.000860464):0.00190446,(222176:0.00740715,607668:0.00487202):0.00615772):0.00696268,(4323063:0.00724103,4391457:0.0136242):0.00638513):0.00451436,265028:0.0185559):0.00267191):0.00168724):0.000892958,((4374060:0.0114801,(247776:0.000806249,146400:0.00257418):0.0172382):0.0105337,(824057:0.0185512,201191:0.0171592):0.0017857):0.0109096)'f__Kordiimonadaceae':0.00949363):0.0111708):0.00842323):0.00964259)'o__Kordiimonadales':0.0196618,((3385518:0.0350886,3568043:0.0208959):0.0204073,(((706629:0.0103772,698201:0.0016413):0.0068849,((760193:0.00159496,(241218:0.00156174,1127900:0.00396913):0.00156588):0.00119452,(314210:0.00669821,256038:0.0121059):0.00193646):0.00302181):0.00979816,(1083150:0.0133527,(2874209:0.00330616,(556409:0.00637248,547681:1e-06):0.00252656):0.0047149):0.0043772):0.0197646):0.00385559):0.00965763,(3950306:0.0227034,((240827:0.0158115,TGGGGAATATTGGACAATGGGCGAAAGCCTGATCCAGCAATACCGCGTGAGTGATGACGGCCTTAGGGTTGTAAAGCTCTTTTAGCAGGGAAGATAATGACGGTACCTGCAGAAAAAGCCCCGGCTAACTCCGTGCCAGCAGCCGCGGTAAGACGGAGGGGGCTAGCGTTGTTCGGAATTACTGGGCGTAAAGAGCGCGTAGGCGGCATAGCAAGTTGGAAGTGAAAGCCCGGGGCTTAACCTCGGAACT:0.0924288):0.011886,3712728:0.0218356):0.0134242):0.00882686):0.00742686):0.00808203,((4439094:0.0470254,(1112800:0.0293246,(588899:0.0156144,4374841:0.00691548):0.0194249):0.0178056):0.0141444,((570120:0.000743913,(4390766:1e-06,4318578:1e-06):0.000884422):0.0319709,(581799:0.00495595,575252:1e-06):0.0278411):0.0120838):0.00832904):0.0118077):0.0148158,(((((((831594:0.0121609,4433671:0.0119771):0.0115935,(149655:0.00135752,((551819:0.00161431,97923:0.00919252):0.00192097,547426:0.0196003):0.000830475):0.0130539):0.0101751,(((556674:0.0202593,(574675:0.0380967,546348:0.0143062):0.02297):0.0110364,(582289:0.00817073,((569819:0.0025759,581010:0.00615855):0.00436541,(553843:0.00176859,553634:0.0237729):1e-06):0.0031918):0.00210681):0.0260344,338473:0.017056):0.0179743):0.00455924,(4387417:0.0259282,((581302:0.00526216,4394196:0.0036027):0.0178789,(4373057:0.0197368,(253966:0.0276984,1129706:0.00587524):0.0144422):0.00308164):0.0101233):0.0082779):0.0024491,684389:0.0524848):0.00946483,(((550871:0.00107112,172572:0.0100356):0.0059707,((347114:0.0212729,339337:0.0150253):0.0188055,591003:0.0358084):0.00739229):0.0238611,(586014:0.0513332,4454907:0.0331682):0.00640924):0.00661116):0.0173334,(606648:0.022907,(834647:0.0257676,((1003919:0.00175525,(1118216:0.00406358,(1953633:0.00525141,2007451:0.000878735):0.00087446):0.00322729):0.0173839,(319588:0.0300013,(247781:0.0269198,(619261:0.00400956,243903:0.0114913):0.0106872):0.0262585):0.00868555):0.0084703):0.0111033):0.0201698):0.0110673):0.00442762):0.00864434,(((592279:0.0252542,(((((4441358:0.0692625,2092399:1e-06):0.00313887,(917851:1e-06,246961:0.0180418):0.000855409):0.00171246,((250237:0.000796272,1148285:0.00686129):1e-06,(4412549:0.00938411,4324763:0.0101301):0.00385148):0.00351668):0.00992948,(563896:0.0140967,((((583617:0.0068812,101714:0.00326206):1e-06,(1148231:0.00159351,4446873:0.00793717):0.000790976):0.00164947,((561804:0.00722804,(557346:0.00106756,((268365:0.00125442,139871:0.00437709):0.00472207,4336277:0.00224991):0.00281368):0.00382294):0.00284114,4295327:0.00670647):0.00218874):0.00320616,(4340581:0.00571498,4336271:0.00444201):0.00091901):0.00355562):0.00222002):0.00363979,((237574:0.0324222,537152:1e-06):1e-06,(257182:0.0125586,((71591:0.00487872,(104031:0.0188288,49166:0.021542):0.0266493):0.0311862,147243:0.0226142):0.0157511):0.011688):0.00607624):0.00701028):0.0126809,(812193:0.0284756,(818819:0.00271121,313217:0.00291032):0.00203235):0.00976296)'g__Parvibaculum':0.0173503,(4439286:1e-06,4440845:0.0025027):0.0398049)'o__Rhizobiales; f__Hyphomicrobiaceae':0.00740276):0.00658314):0.0102349,(((((817801:0.0723508,((4473101:0.0165997,(568239:0.0031568,543258:0.00391825):0.00781145):0.0440661,((143838:0.00889042,735773:0.0122311):0.0410645,(514865:0.00748558,270912:0.00290164):0.0272115):0.0106225):0.00859824):0.0121132,(169675:0.0609052,211314:0.0923101):0.0146723):0.00782482,(((1109845:0.00525645,769550:0.00523885):0.0222859,((114811:0.00996375,(218639:0.0425257,(302369:0.00797672,(226865:0.0230547,((556347:0.00202583,((546060:1e-06,148576:0.0016627):0.00459206,4421171:0.0109111):0.00298797):0.00387161,928501:0.00238112):0.0031254):0.00159612):0.00087947):0.0133212):0.00147874,775903:0.0017578):0.0240397):0.0141644,((534639:0.0331274,(276574:0.00183724,(3947435:0.00385847,4444490:0.00275391):0.004269):1e-06):0.0226309,((1087298:0.00258658,275744:1e-06):0.0236242,(155758:0.00887432,3916474:0.00436055):0.0220022):0.0216729):0.00798684):0.0141996):0.0038128,(((((((357826:0.00556287,2949337:0.013198):0.00752658,((4439381:0.00308751,(260021:1e-06,(266850:0.000836295,273543:0.0183142):1e-06):0.00167743):0.0270796,((231475:0.00480111,4447845:0.00552254):0.00356158,356368:0.028508):0.000959123):0.00759999):0.00157317,(325803:0.00455056,(289355:0.0180059,342721:0.0119643):0.00218286):0.00288345):0.010565,(251799:0.057041,(344370:0.00970281,314474:0.0752466):0.0218399):0.0135894):0.031623,4439383:0.0747547):0.0217292,(95741:0.0428835,((((262435:0.0135366,926312:0.0273373):0.00506789,(327274:0.00684414,313494:0.0102587):0.0151511):0.0125057,((616253:0.00412899,((274920:0.0122217,156189:0.00463307):0.0027614,(346300:0.00205998,(4324744:1e-06,(4304842:0.0112684,4324745:0.00621092):0.0194446):0.0165748):0.00510587):0.0083316):0.00399251,((4248171:0.00583842,((318118:0.00651734,151381:0.00384347):0.00493219,4423336:0.023581):0.00144569):0.00324993,261352:0.00163413):0.00741633):0.00306673):0.00692768,(522047:0.0218471,((221560:0.0233268,136204:0.0524033):0.018418,(821290:0.0171751,557512:1e-06):0.00433357):0.00921583):0.0110529):0.0116366):0.0130963):0.00966299,(((165090:0.0121826,(1143226:0.00726798,(274466:0.00910679,536382:0.0226074):0.00162835):0.0249192):0.0154658,(4376005:0.00768367,(334403:0.0050398,156247:0.0064076):0.00812597):0.0180317):0.00631294,((322591:0.0261193,(((825130:0.0209292,(3122670:0.00080865,4380326:0.00648005):0.0169217):0.00812757,((325462:0.0346462,(199849:0.0188833,((546878:1e-06,4297635:0.0167231):0.00879483,(4335536:0.00596731,(219844:0.0261934,((358115:0.000886637,(263348:0.00319117,(4457394:0.0149172,4387012:1e-06):0.00241421):0.00206089):0.0011833,(264919:0.00783336,147965:0.00806343):0.00177879):0.0117924):0.00645308):0.00816449):0.00528094):0.00806):0.00309445,4410606:0.0321235):0.0091357):0.00665697,((581316:0.0055666,(4339485:0.0170265,168970:1e-06):0.00427353):0.00538473,((4475290:0.0160136,(1123043:1e-06,(260972:0.00566944,4065602:0.00645606):0.00317859):0.0110916):0.0164134,569516:0.0152285):0.00537513):0.003316):0.00705221):0.00607238,(760464:0.0264493,(1135205:0.0410889,(538386:0.0121083,259098:1e-06):0.03198):0.00686536):0.00724377):0.0023457):0.00267567):0.00247206):0.00797368,(((((368563:0.0237589,239900:0.0448917):0.012269,((267558:0.0356905,((317449:0.0204461,4367788:0.00805316):0.0344986,(891587:0.0569656,(1147729:0.026064,4375116:0.00456594):0.0194418):0.020863):0.0119229):0.0140189,4324111:0.0236778):0.00320782):0.0108481,263670:0.0224371):0.0132507,((3689770:0.00370085,(3689769:0.0051513,4461100:0.00771258):0.00152343):0.0187188,(4421173:0.00901803,(668085:0.00810698,4340873:0.00304725):0.00680516):0.0164431):0.0166099):0.0102126,(838091:0.0403319,((333906:0.0403021,4382994:0.0024982):0.0215291,((((((104788:1e-06,1125133:0.00388663):0.00227231,(113659:0.00394489,(232375:0.000841797,318061:0.0260829):0.00465774):0.00158375):0.00606521,(1127200:0.00537967,(150796:0.00517292,(832495:0.00340127,4461941:0.00522773):0.00236974):0.00122031):0.0188756):0.00671823,60654:0.00391163):0.0159425,(((304677:0.0046868,60656:0.00498265):0.0047585,(3310574:0.0056737,312974:0.0144673):0.00467483):0.000765816,(343624:1e-06,124830:1e-06):1e-06):0.00372438):0.0094152,320821:0.0158941):0.00866986):0.0196111):0.0330853):0.00298094):0.00615483):0.0112886):0.00736504):0.00567826):0.00653808,((215190:0.016864,764805:0.0110148):0.151887,(4458421:0.131918,(4371890:0.0456096,(545396:0.0645731,211660:0.0508581):0.0273451):0.0187158):0.0087306):0.0120751):0.011983):0.0209515):0.0139244,(((4327067:0.0527351,(556993:0.0588361,(1002009:0.0188227,4460230:0.0370626):0.00734331):0.0304786):0.0300181,(338525:0.0478788,1126507:0.0771699):0.0160407):0.0140874,(1107790:0.0534561,(360857:0.0374845,313925:0.0806685):0.0309804):0.0124416):0.0104283):0.0171546)'c__Alphaproteobacteria':0.0286897):0.00458416,((256585:0.026518,(724550:0.033867,((683367:0.0191792,(587522:0.0102329,567976:0.00864895):0.00632317):0.00476785,((590108:0.00222987,3094705:0.0189738):0.000908798,((((661334:0.0302046,(549695:0.0235795,546914:0.0217419):0.00622258):0.0078403,548026:0.00352202):0.000840869,(561911:1e-06,553497:0.0152695):0.00087088):1e-06,(675353:0.00511623,(642138:0.0138802,(571147:0.00177706,568310:0.000862108):0.00719708):0.011454):0.0083694):0.00347633):0.0130814)'o__GW-28':0.020269):0.0195261):0.0552464,(839203:0.0894611,((500203:0.026411,1108220:0.0971176):0.0575638,(559931:0.0509709,(112790:0.036468,(222711:0.0202302,111106:0.0116296):0.0182291):0.0756892):0.0156238):0.0618671):0.0238792)'c__Deltaproteobacteria':0.0151449)'p__Proteobacteria':0.0216863,(((((((4457583:0.0590889,(148107:0.0907071,(707450:0.0712727,(((((317416:0.0140292,(566144:0.00970863,723807:0.0164951):0.00647976)'c__GN06':0.0268469,(((1111647:0.0155816,3793959:0.00678971):0.0187664,((4381445:0.0208842,(((((2207307:0.00537847,2942989:0.0178213):0.00216482,(3829305:0.00543234,4428263:0.00778315):0.000847242):1e-06,(4425378:0.0118153,4419069:0.00750872):0.000977686):1e-06,255519:1e-06):1e-06,(((3112840:0.00957118,(2829543:0.0344866,3462709:0.0488745):0.0051055):1e-06,(((2882983:0.0381963,4416588:0.014254):0.0035966,(3142187:0.0362515,4346329:0.00807729):0.00256832):1e-06,4370859:0.0059159):0.000812378):0.000821688,(4388099:0.0295814,4420726:0.013151):0.00284712):1e-06):0.000725272):0.0113745,(4088122:0.0191731,(778766:0.00839528,754294:0.0147349):0.0163065):0.0059594):0.00681171):0.0201914,(160657:0.0212803,767585:0.0535308):0.0182646):0.0150548):0.00882996,(760626:0.0539952,(130451:0.00595232,4453706:0.0167067):0.0536331):0.0139551):0.00610828,((3305870:0.0101702,(((((4428441:0.0147321,3837691:0.0210399):0.00191431,(4385713:0.00475187,4481841:0.0114636):0.00190139):1e-06,(4216359:0.00582846,((((1730556:0.00882161,(2411901:0.00886654,4353189:0.002572):0.00169311):0.000850968,((1803277:0.00167398,2836932:0.00436213):0.000839842,2660401:0.00957563):1e-06):1e-06,4325840:1e-06):1e-06,(3175520:0.0104721,3709572:0.00326949):5.88265e-05):1e-06):0.000826379):1e-06,(((((2068522:0.0112652,4447429:0.00246449):0.000823678,(2807364:0.001645,(3341362:0.00343655,1625678:0.00257968):1e-06):1e-06):0.00586133,(4455430:0.00427452,(3705248:0.00171361,4356910:0.0103639):0.000684534):0.00776451):0.00397396,((((3354648:0.00247914,331621:0.00495174):1e-06,(250058:0.0026753,(4393933:0.000831593,(3566586:0.00512126,4438030:0.000849961):1e-06):0.000839417):0.00540294):0.0008799,((250963:0.0032631,239596:0.0075816):0.00756454,(2411847:0.00166064,4470180:0.00168808):0.000830358):1e-06):0.00348901,316722:0.00903995):0.00211154):0.0106237,(2294754:0.00177498,4300702:0.0165814):1e-06):1e-06)'c__MAT-CR-H3-D11':0.000843153,3696023:0.0392179):0.00532375):0.00100592,4073658:0.0246245):0.0326431):0.00596829,((((1135439:0.0173283,1129860:0.015878):0.00181305,(1134529:0.0192141,1138550:0.0213009):0.00091439):0.036841,((((((((((4329260:0.00525525,4324334:0.0175426):0.00181451,(2907168:0.00222175,((2064716:0.00545678,2841336:0.0102738):0.000502715,4357707:0.00529848):1e-06):0.000143396):0.000311632,2500261:0.00163887):1e-06,2700248:0.00164543):1e-06,(3086068:0.00254692,3375192:0.0077227):0.00168178):1e-06,(2005672:0.0105542,4340612:0.0068227):1e-06):0.000818653,(4403394:0.00245971,3459632:0.047344):1e-06):0.00128663,((((4326096:0.0113448,((4399361:0.00329328,((1837475:0.00911349,((2305855:0.00437455,138844:0.0210485):0.000774893,4473809:0.0171167):1e-06):0.00081912,((2162033:0.0104374,(2914713:0.00597274,(4369622:0.01179,4339490:0.000853581):1e-06):0.000835767):1e-06,4406459:0.000817021):1e-06):0.000816137):1e-06,(2473196:0.0133418,2680658:0.00521394):0.000855864):1e-06):0.000813243,(4326538:0.000818414,(3077456:0.0115679,4327157:0.00165711):1e-06):1e-06):0.00409458,(159470:0.00180338,4389313:1e-06):1e-06):0.000813408,(4140864:0.000824108,(2570802:0.00516665,4362048:0.00447918):1e-06):1e-06):0.00116629):0.00739282,4468635:0.0564264):0.0108272,4337828:0.00743578):0.0217879):0.00501923,((((527443:0.014689,518854:0.00394148):0.032669,(833257:0.00495053,548387:0.00517712):0.0109572):0.0110797,((348692:0.0042856,1609471:0.00310393):0.0278928,(305808:0.0184825,(((4313000:0.0176377,4422051:0.00430732):1e-06,(2684016:0.00245363,1944812:0.0122996):1e-06):1e-06,(2244013:0.00996718,(4419855:1e-06,2101110:0.0121673):0.00166892):0.00078479):0.0306359):0.0131082):0.0141549):0.00870629,(((1833637:0.0023638,4235212:0.0142901):0.00245726,((4438864:0.00983585,4420026:0.000815967):1e-06,4341028:0.00248736):0.00093816):0.0201491,((4343596:0.0869759,((((1804806:0.00599225,4423840:0.00398214):0.000992614,((((3479974:0.0138299,2307853:0.00302754):1e-06,(4473812:0.0263408,4396476:0.0120339):0.00162022):0.0012767,2542249:0.0153444):1e-06,4326372:0.00717095):1e-06):1e-06,4448187:1e-06):1e-06,((3331683:0.00792421,2293935:0.00976589):1e-06,(2769200:0.00406767,4477568:0.0398171):1e-06):0.00100759):0.00308233):0.0177585,((((2062623:0.00525785,4452854:0.009262):1e-06,4439980:0.00162663):0.000512626,4372745:0.0019332):0.0169046,(2901369:0.00867923,((((4383143:0.00485453,3394114:0.00948611):0.00211309,3223821:0.00975807):1e-06,3412052:0.00616801):1e-06,2311492:0.00246193):1e-06):0.0104436):0.00852314):0.0321618):0.0134537):0.00976644):0.00462496):0.0235031):0.0155356)'p__KSB3':0.0233771):0.0493597,TAGGGAATTTTGCGCAATGGGCGAAAGCCTGACGAAGCAACACCGCGTGAATGTTAAGCCCTTCGGGGTGTAAAGTTCTGTCAATAGGGACGAATTTTGACTGTACCTATAAAGGAAGCACCGGCTAACTCCGTGCCAGCAGCCGCGGTAATACGTATGGAGCAAGCGTTGTTCGGAATGACTGGGCGTAAAGGGTGCGTAGGCGGTTATACAAGTTAGAAGTGAAATACCCAGGGCTTAACTCGGGTGC:0.197901):0.0156897,TAGGGAATTTTGCGCAATGGGCGAAAGCCTGACGCAGCAACACCGCGTGAATGTTAAGCCCTTCGGGGTGTAAAGTTCTGTCAATAGGGACGAATTTTGACTGTACCTATAAAGGAAGCACCGGCTAACTCCGTGCCAGCAGCCGCGGTAATACGGAGGATTCAAGCGTTATCCGGATTTATTGGGTTTAAAGGGTGCGTAGGCGGTCGGATAAGTTAGAGGTGAAATCCCGGGGCTCAACTTCGGAATT:0.220397):0.00197646,TAGGGAATTTTGCGCAATGGGTGAAAGCCTGACGCAGCAACACCGCGTGAATGTTAAGCCCTTCGGGGTGTAAAGTTCTGTCAATAGGGACGAATTTTGACTGTACCTATAAAGGAAGCACCGGCTAACTCCGTGCCAGCAGCCGCGGTAATACGGAGGATTCAAGCGTTATCCGGATTTATTGGGTTTAAAGGGTGCGTAGGCGGTTCGATAAGTTAGAGGTGAAATCCCGGGGCTCAACTCCGGCACT:0.214233):0.023462,((((((4370562:0.0293465,(328281:0.00981193,322881:0.0148291):0.0205887):0.0778507,(((((3754496:0.00732058,4410560:1e-06):0.0275194,562155:0.0407717):0.00877717,(((558961:0.0192262,(2669173:0.0292673,(544213:0.00350602,(586588:0.00404727,4452528:1e-06):0.00771044):0.0204141):0.0118383):0.00715605,(((809954:0.0136189,(512397:0.0357632,145013:0.000424327):0.0054285):0.0136947,182959:0.037043):0.00691968,509231:0.0264002):0.00583397):0.00742899,((2651346:0.0177692,(814045:0.00526849,(((225329:0.00252101,(546729:0.00286765,(1107041:0.00522257,(550517:0.00684839,(4467529:0.00398975,(1962755:0.000297715,(367695:0.00168705,4458123:0.00318485):0.0015746):0.00145573):0.00241945):0.0021799):0.00159507):0.00116338):1e-06,113824:0.00352137):0.000768632,4448558:0.00816351):0.001051):0.00365441):0.0148896,(254522:0.0189405,(262091:0.0304048,(1111028:0.00423323,743374:0.00435913):0.0130294):0.0058441):0.00689123):0.0170258):0.00401608):0.00991835,4448185:0.019316):0.0192786,(((((((263260:0.00501104,(738432:0.0129845,1120750:0.00278262):0.00337057):0.0107667,(3003347:0.0197837,(4420557:0.0209947,(4340505:0.0128408,((820626:0.00449877,4302248:0.0101602):0.00417458,(824904:0.00413314,((822250:0.00624469,535087:0.00826502):0.00798689,(1989890:0.00833621,(205913:0.00437763,4442666:0.00432364):0.00681931):0.000879159):0.000876697):0.00231308):0.00380437):0.00171408):0.00342984):0.000956904):0.00407181,((4335611:0.0227781,(1114189:0.013149,(698905:0.00810802,333181:0.00772664):0.00316293):0.00565584):0.00718269,((((589212:0.0159504,725036:0.00483147):0.00160534,(195011:0.00262686,256931:0.0130529):0.000834026):0.0131952,((610919:0.00726218,((563126:0.00925217,TGGGGAATATTGCGCAATGGGCGAAAGCCTGACGCAGCGACGCCGCGTGGGTGATGAAGGCCTTCGGGTCGTAAAGCCCTGTCGGGAGGGAAGAAACCTCGGCGATCTAATATATCGCCGAATTGACGGTACCTCCGAAGGAAGCACCGGCTAACTCCGTGCCAGCAGCCGCGGTAATACGGAGGGAGCGAGCGTTGTTCGGAATTACTGGGCGTAAAGCGCGTGTAGGCGGCTCTTTAAGTCTGATGTG:0.028643):0.000103714,TGGGGAATATTGCGCAATGGGCGAAAGCCTGACGCAGCGACGCCGCGTGGGTGATGAAGGCCTTCGGGTCGTAAAGCCCTGTCGGGAGGGAAGAAACCTCGGCGATCTAATATATCGCCGAATTGACGGTACCTCCGAAGGAAGCACCGGCTAACTCCGTGCCAGCAGCCGCGGTAATACGGAGGGTGCGAGCGTTGTTCGGAATTACTGGGCGTAAAGCGCGTGTAGGCGGCTCTTTAAGTCTGATGTG:0.0212363):0.0148033):0.00961576,(820104:0.0315854,(((((3553889:0.0054577,4460857:0.0102342):0.011813,(3545624:0.0164766,760733:0.0202591):0.00581309):0.00669022,(4480118:0.0130596,((1144084:0.00330548,4370720:0.00737327):0.00436572,((4350456:0.00180866,4425074:0.0027111):0.00135389,(4390506:0.00530349,333523:0.0110294):0.00326493):0.00438611):0.00350027):0.00632916):0.00198176,((660679:0.00711366,1136923:0.00277125):0.00916552,(((4466603:0.0245804,4419264:0.028584):0.00417832,4419270:0.00663148):0.00100366,4351968:0.00478603):0.0113868):0.00629016):0.00430129,(706290:0.0127545,670611:0.0110153):0.0105565):0.00273184):0.000833211):0.00741119):0.00156585,(60598:0.018848,(746424:0.00905097,192369:0.00855901):0.0123972):0.00824727):0.00180905):0.00181365):0.00501205,(1679817:0.0248569,814244:0.0329383):0.00861022):0.0100046,((823126:0.0181156,4314926:0.0191881):0.017947,(4467682:0.0416824,((1126654:0.0118111,(818104:0.00331415,(622364:0.00684303,540681:0.0197402):0.00280207):0.00796807):0.00922055,((((805810:0.00446941,4464847:0.00820139):0.0108973,(222237:0.00965398,(((1105416:0.00770136,(813323:0.00915719,1113544:0.0115206):0.00424967):1e-06,(757263:0.0150902,4393923:0.00649678):0.00266445):0.00192529,((((((4419523:0.00582817,632850:0.0142686):0.00366449,(167370:0.0206465,672471:0.013531):0.00355442):0.00137591,(((512156:0.00928091,(4369152:0.00419896,(213804:0.00185856,240726:0.00647945):0.000795679):0.0069753):0.00186235,810595:0.00618562):0.0010657,(733994:0.00726575,((1107872:0.00958829,3847357:0.0212497):0.00263715,(323391:0.00330011,(838279:0.00161634,582097:0.00900845):1e-06):0.0096005):0.00114869):0.00239223):0.00172808):0.000963319,4418595:0.0125937):0.00364753,((677056:0.0246962,4417599:0.0287168):0.000885126,(534301:0.00332544,4362893:0.00356502):0.00846514):0.00361886):0.00170632,728339:0.00789196):0.00234056):0.00271176):0.00257346):0.000986323,(701947:0.016447,(48147:0.0104418,(4416974:0.00780785,(550245:0.0015984,808865:0.0051429):0.0108751):0.00452748):0.00264993):0.00360462):0.00496106,((639882:0.0154531,TGGGGAATATTGCGCAATGGGCGAAAGCCTGACGCAGCGACGCCGCGTGGGTGATGAAGGCCTTCGGGTCGTAAAGCCCTTTCGAGGGGGAAGAAACCGCTGTTGGATAATACCCAGCAGCATTGACGGTACCACTAGAAGAAGCACCGGCTAACTCCGTGCCAGCAGCCGCGGTAATACGGAGGGTGCAAGCGTTGTTCGGAATCACTGGGCGTAAAGCGCGTGTAGGCGGCTCGATAAGTCTGGTGTG:0.0353164):0.0174906,(827900:0.00600107,816463:0.00402597):0.0112343):0.0058471):0.00286974):0.00762045):0.0190685):0.00552525):0.0108009,((255111:0.0193551,((238562:0.0163536,(103930:0.015486,3056348:0.0102655):0.0091122):0.00393424,((745021:0.0178407,(170080:0.0124771,(248449:0.000986502,210904:0.00872622):0.0216552):0.00899873):0.00476674,((247387:0.0132908,(246742:0.013994,(824674:0.0196452,(152097:0.00513853,(2183856:0.00759426,(820223:0.00531926,(252578:0.00451452,(725221:0.00345738,(156732:0.00337598,155506:0.00468721):0.000802366):0.00189211):0.00262812):0.00100312):0.00319827):0.010532):0.00788727):0.00321137):0.0011265,((302892:0.00654986,152964:0.00670479):0.00916318,(226074:0.0127915,805993:0.0139588):0.00612827):0.00432391):0.00277062):0.0125271):0.0145534):0.0615768,((((((4069762:0.0169652,244091:0.0276789):0.004677,((1106053:0.0461095,(560191:0.0150545,1110514:0.00881837):0.00145055):0.00252847,809270:0.0146208):0.00346697):0.00333254,235300:0.0300223):0.00791309,(250920:0.0216366,(3595452:0.014098,((585889:0.0045407,(557032:0.00968145,535350:0.00872613):0.00230779):0.005191,((4456448:0.00144841,4482378:0.0222753):0.00493017,(4388095:0.000825245,(2517375:0.00356888,(4304046:0.000808049,513531:0.00669182):0.000801434):0.000797177):0.00670247):0.000844155):0.00594744):0.00824804):0.00240931):0.00262624,(4296465:0.0208773,(4332076:0.0118459,4456337:0.00920939):0.0210047):0.0128736):0.0349194,(((((1110259:0.0145545,4352884:0.0141153):0.0333862,((787185:0.00624393,700407:0.0393382):0.0207226,741778:0.0319263):0.0052508):0.0023836,((((97823:0.00392285,(272887:0.00160812,264619:0.00564958):0.00168155):0.0160365,((537974:0.00329824,(566569:0.00321022,(575842:0.00321582,241993:0.00489788):0.00329981):0.00239602):0.00252407,4385357:0.00475198):0.00714038):0.0139431,(512855:0.0293194,(739711:0.0164903,(((((709816:0.00560627,(1113907:0.0036364,558803:0.00628435):0.000858773):0.001713,(267944:0.00590266,4324265:0.00264412):0.000801379):0.000838602,(665037:0.000799218,(783497:0.00645573,88772:0.00593305):0.00249995):0.00167805):0.0010241,563435:0.00700344):0.00181481,3368797:0.00765952):0.0141421):0.00735879):0.00290781):0.00268216,((981968:0.011165,((244297:0.00855697,(1113888:0.022027,(1118253:0.00138875,(4349043:0.00648575,2736758:0.00243221):0.00343523):0.00104181):0.000870055):0.0258632,(276445:0.00742256,271790:0.00407846):0.00344835):0.00725449):0.0248328,1978401:0.0377526):0.00565553):0.016921):0.00449397,((649554:0.00506712,4430530:0.00880585):0.00428046,((((253827:0.0116085,241976:0.0109702):0.00757392,(4345213:0.0034049,4374050:0.0333257):0.0190644):0.00676865,1107752:0.0263319):0.00180838,((4425104:0.0137536,((744404:0.00272697,(705510:0.00164175,752978:0.00287235):0.00186715):0.00178874,(4470952:0.00748179,615413:0.0108519):0.00343142):0.00353613):0.00602046,(4396490:0.0216726,((1115143:0.00585574,(552030:0.00768446,4335902:0.00037663):0.00620525):0.0175419,(((352830:0.00236992,831386:0.00491615):0.0048457,(((820091:0.0240207,1112740:0.0194498):0.015179,(((1133352:0.00403824,((1130552:0.00485265,1132349:0.00190392):0.00198041,4470134:0.0089702):0.000899556):0.00161645,328900:1e-06):0.00654569,(((((1133821:0.00406411,1125422:0.0131053):0.00395864,2017428:0.00168722):0.000809089,(((559874:0.00300774,(93483:0.00312216,545214:0.00267334):0.000998591):0.000999815,(1143016:0.00565565,814790:0.00325785):0.000771919):0.000794544,(4431749:0.00239913,(535484:0.00482878,(825131:0.0304847,(1110483:0.00161144,(4371515:0.00184766,(822988:0.0030502,817788:0.00183631):0.00161953):0.00223962):0.000780745):1e-06):1e-06):0.000802045):0.00088497):0.00410229,(512531:0.00575061,(1111269:0.00160923,(4430814:0.0045284,(583247:0.00195358,(585151:0.0069649,508830:0.00443742):0.000717584):0.00192342):0.00283469):0.00149997):0.00161783):0.00078582,620224:0.00487144):0.00494954):0.00251042):0.00504888,((((((4332135:0.00642824,((804959:0.00320908,(4375011:0.00405592,(4331514:0.0035766,4421826:0.00442729):0.00176526):0.00157327):0.00078847,(4308759:0.00533591,331041:0.00403297):0.000777935):0.000778862):0.00161604,((549915:0.00789508,(4003430:0.00562517,4327970:0.00559045):0.00179323):0.00255016,((4369471:0.00566603,(608867:0.00441793,4457176:0.00286091):0.00189688):0.00451864,4011113:0.0151371):0.00361298):0.00244931):1e-06,(((4431755:0.00231755,(624370:0.00327058,((1147592:0.0676697,89599:0.00775912):0.000428945,((731633:1e-06,1044436:0.00175088):0.00160865,971800:1e-06):1e-06):0.00318039):0.00295386):0.00193992,(818291:0.00269035,556302:0.0063305):0.000836989):0.000857794,(((532393:0.00581399,(4370818:0.00736803,(((141962:5e-07,TGGGGAATATTGCGCAATGGGCGAAAGCCTGACGCAGCAACGCCGCGTGAGTGATGAAGGCCTTCGGGTCGTAAAGCTCTGTCGGAGGGAACGAATGCTCTCGAGGTTAACAGCCTCGGGAAGTGACGGTACCCTCAAAGGAAGCACCGGCTAACTCTGTGCCAGCAGCCGCGGTAATACAGAGGGTGCAAGCGTTGTTCGGAATCATTGGGCGTAAAGGGCGTGTAGGCGGTTTGTTAAGTCATGTGTG:6.11352e-06):5e-07,((4361856:0.00406315,1681528:0.00276515):0.00179948,243800:0.00323139):0.00180024):0.000644981,1011611:0.00340973):0.00319953):0.000943915):0.00141756,((4398169:0.00487129,4412025:0.00490763):0.0015804,((2929706:0.00584776,((1112928:0.00990847,838913:0.0226623):0.000795628,838300:0.00295427):0.00418164):0.00598522,113101:1e-06):0.00176695):0.000890811):0.000786354,((584898:0.00337163,((536735:0.00297612,((814192:0.00616009,(716227:0.00243049,(593126:0.0072617,587030:0.00647833):0.00160205):1e-06):0.00159869,(579849:0.00805739,(593827:0.00804563,552569:1e-06):0.000808757):0.000780224):0.00186134):1e-06,(240293:0.0306535,(246503:0.00253755,253644:0.0479826):0.0207858):0.0142498):0.000857451):0.00217556,4462311:0.00473789):0.00169805):0.00159651):1e-06):0.00159875,(((4382183:0.0070331,(1136031:0.00164681,4434114:0.010582):0.00353028):0.00404363,(136219:0.0115721,(1104525:0.00552207,1104959:0.00628759):0.00459342):0.00136274):0.000978409,(4299632:0.00332697,4408749:0.00240285):0.00169568):0.00149805):0.000785374,(4369472:0.0128847,(((4358990:0.00262461,4360816:0.0186919):0.00187024,(4437633:0.00611042,(588742:0.00695514,4456752:0.00366861):0.00149959):0.00438434):0.00254538,(321022:0.00347827,(4397839:0.013624,(2692419:0.00520455,1121555:0.000890043):0.000937323):0.000803081):0.0013854):0.000945893):0.00720508):0.00169129,(1113351:1e-06,(136929:0.00162245,((((539907:0.00803644,(807305:0.00261828,136993:0.00407234):1e-06):1e-06,553602:0.00399902):0.000794636,333757:0.0039952):0.000797052,(238595:0.00239029,(136959:0.00485992,338230:0.00560305):1e-06):1e-06):0.00239267):0.00240751):0.00401994):0.00320695):1e-06):0.00234274,(223031:0.127923,(((593973:0.00391843,((3970482:0.00162539,(1124510:0.00563294,4341659:0.00923309):0.000918986):0.00905592,1111559:0.0036936):0.002933):0.00417602,((821510:0.0016217,4431616:0.00238333):0.00399708,4446018:0.00578437):0.00379967):0.000951399,(638858:0.00677872,1829920:0.0275504):0.00352829):0.00229426):0.00174867):0.0061208):0.0050625):0.00137317):0.00620922):0.00246408):0.00299349):0.0244418,((512450:0.0237622,((((((959372:0.00924419,1040631:0.000851193):0.00103401,248813:0.050436):0.0165212,((1083460:0.00897433,(4394649:0.0172589,2215035:0.0270657):0.00473506):0.00389978,(335016:0.00965776,144150:0.0088635):0.00287793):0.00554523):0.00403661,(813579:0.000796167,2899798:0.000995794):0.00465141):0.0340849,(((((4477119:0.0208304,(1829905:0.0229265,60592:0.0533767):0.00909908):0.0105113,253907:0.0197506):0.00255885,((((4302923:0.00200586,(1582854:0.00310228,814200:0.00610352):0.00144212):0.0170893,(776288:0.00412665,(((((559827:0.00866861,3079243:0.000981746):0.0025579,(566372:0.0033749,(761861:0.00169658,(566810:0.000411592,(549688:0.00415007,645697:0.0147011):0.00451552):0.00243765):0.00117112):0.00575201):0.00300907,(556912:0.00238607,(800164:0.0144088,(584097:0.00270771,(1812612:0.00363559,4428564:0.00298729):0.00289553):0.00289876):0.000899966):0.00079168):0.000796976,4304318:0.00241278):0.000853694,639487:0.00177306):0.0155225):0.0237215):0.00875317,((4320240:0.0285503,(3214678:0.00834491,(4275177:0.00209469,4286218:0.00522152):0.00332949):0.0044594):0.00978314,((587746:0.00446479,243792:0.00170369):0.0162722,((228859:0.0163597,191331:0.00808618):0.00704395,((796713:0.0100091,633329:0.0124599):0.00626906,(253680:0.00868339,(912648:0.00658849,2307310:0.0112373):0.00428883):0.00587366):0.00293653):0.0129672):0.00375343):1e-06):0.0034513,((((577410:0.00275465,(4435515:0.00911738,548041:0.00136058):0.00463701):0.0112773,(573531:0.00673708,249749:0.00535652):0.00236403):0.000571947,(821069:0.00533455,1128979:0.0242969):0.00600881):0.00584819,((834257:0.00963736,(4461220:1e-06,(104678:0.00352593,(3867306:0.00577121,(4349046:0.00636295,564021:0.012819):0.00265779):0.00150656):0.00272352):0.0153704):0.0179624,(246176:0.0310796,(4444546:0.0136837,(2393659:0.0152888,1106412:0.00731732):0.0161258):0.00826579):0.0102852):0.0216587):0.0019704):0.00956292):0.0156051,(243529:0.01393,(585095:0.0114144,572414:0.00166643):0.00894186):0.0106425):0.0126015,560696:0.030831):0.00657922):0.0257472,(236051:0.0719073,4389996:0.0510584):0.00834873):0.0243901):0.0289557,3208681:0.0264129):0.0266097):0.0187076):0.0113244):0.0036194):0.00534609,((259791:0.0309618,((((822745:0.00864618,(((207131:0.00502972,2152199:0.00569341):0.00442781,(4418934:0.00710719,(1127173:0.00405637,4260136:0.00327734):0.00191448):1e-06):0.00181141,(656975:0.00626317,((308535:0.000898151,(1107637:0.00416484,(338043:0.00539343,779654:0.00542988):0.00485536):0.000573267):0.00310709,810165:0.00200866):0.00503449):0.00224159):0.00515714):0.00314139,(102892:0.0109849,820161:0.0053619):0.00646518):0.00588352,(4479671:0.0111154,4305677:0.0052737):0.00172341):0.00300798,((4358509:0.00796906,(549683:0.00755107,(1106730:0.010095,244218:0.0129709):0.00341942):0.000876345):0.00329533,168547:0.00481561):0.0011119):0.00782075):0.0259317,(((4298220:0.00334505,(346925:0.00429899,(804913:0.00536027,4083688:0.00434976):0.00171307):0.00434241):0.00796377,(253712:0.0176302,(1130747:0.0118325,(147174:0.00824189,4440513:0.00257115):0.00267187):0.00698509):0.00608007):0.00650869,(560172:0.0299893,(547351:0.0180207,4387407:0.0206466):0.0170676):0.0170417):0.0238365):0.00613508):0.0265467)'f__Syntrophobacteraceae':0.0257398)'o__Syntrophobacterales':0.0167964,((((((((688821:0.0434149,((1105584:0.00385502,836644:0.0135157):0.0111663,(1505307:0.0212723,(150753:0.0130321,(3445546:0.00304295,4077921:0.0089519):0.0146913):0.0173784):0.00485632):0.00888645):0.0358776,((((535261:0.0104393,4445754:0.0073441):0.0730245,(942878:0.0372988,725347:0.0230885):0.0121916):0.00928276,(499902:0.0632389,(3130544:0.0127021,4483277:0.00116568):0.0367553):0.00935053):0.0164125,((((282301:0.058195,830781:0.0422637):0.00999022,(((253315:0.0204033,834375:0.0201521):0.0103123,((755672:0.00326524,(99614:0.00422268,4455512:0.00725558):0.0018396):0.0283604,278689:0.0368913):0.0108988):0.00621243,((((4470827:0.0505711,557488:0.0811249):0.00668583,(751104:0.0345597,(135939:0.00815007,4312771:0.00581674):0.0277484):0.0174923):0.00795348,278334:0.0246878):0.00796194,705647:0.0252541):0.0031862):0.00656256):0.00930942,((337639:0.0414762,((825789:0.0114804,4453818:0.0653566):0.00676931,((827566:0.0149903,835942:0.00960638):0.0105676,(831884:0.014473,828156:0.013555):0.0049955):0.00790443):0.0069353):0.0144153,((4469976:0.0578006,(829812:0.0504597,((790533:0.0409914,633023:0.0328497):0.03901,((337185:0.052016,(837169:0.0322819,((837044:0.0303586,331468:0.0387567):0.0144893,827408:0.0210369):0.00788822):0.00816578):0.0105785,(836727:0.0162022,((836414:0.0100436,(834276:0.00658024,839386:0.0134766):0.0032824):0.00252206,605715:0.00969632):0.00318564):0.0340899):0.0252395):0.00728782):0.0219629):0.0154717,(833313:0.0361038,(201322:0.0755264,(256201:0.00648909,(131834:0.00521907,(1595147:0.00161273,4310914:0.0131799):0.00647644):0.00685276):0.0047966):0.020587):0.00818565):0.00741527):0.0183879):0.00821166,((574375:0.00294395,743519:0.00267507):0.0131172,(2982511:0.0387076,((4459101:0.000882969,(4296294:0.00811507,4395502:0.00151258):0.00315105):0.0196229,(317973:0.0111311,(581115:0.00423516,4308611:0.0172784):0.0163926):0.0112968):0.0186572):0.0102271):0.00964086):0.00144271):0.0367746):0.0192534,((2172689:0.0341196,1105272:0.0224064):0.0259284,(272461:0.0147223,814966:0.0679502):0.0407537):0.0327131):0.00478965,((2878500:1e-06,4481955:0.00404145):0.0778759,(((71753:0.0197175,4407929:0.0140609):0.0380546,(((559727:0.0592588,((310920:0.0330389,(546191:0.0316901,733815:0.0536641):0.00942374):0.00886813,3592748:0.017649):0.0130615):0.00694394,(((571463:0.00672412,((1793903:0.00682799,3257683:0.00919639):0.0024837,(4438869:0.000804604,((4336151:0.00508721,4327653:0.0111599):1e-06,(2097567:0.00497908,2932865:0.000835172):1e-06):1e-06):1e-06):0.010819):0.0275254,(3568455:0.00825289,((2154669:0.000935398,3948884:0.00939594):0.00825668,(540581:0.00722328,2852013:0.00884351):0.0081496):0.00972411):0.0189131):0.0207181,(4434383:0.0400579,(4408207:0.0585891,(2856013:0.0042307,(4480349:0.00684235,(2124725:0.000853366,3339561:0.0067083):1e-06):1e-06):0.00401449):0.0369345):0.0171509):0.0113321):0.00770072,((4044597:0.0698366,(814028:0.0819967,581175:0.0751807):0.0128146):0.00466824,2370747:0.0448563):0.010082):0.0103225):0.0171014,568859:0.0741871):0.017554):0.0103235):0.0183383,(((((139451:0.00519002,4404251:0.00583784):0.0407032,(1861114:0.00491623,2583847:1e-06):0.0247052):0.0196319,(2775219:0.05948,(736433:0.0199368,4482031:0.0472027):0.0122195):0.00312416):0.0126638,(800634:0.0519641,((242171:0.0427735,326636:0.0348286):0.00967393,(537241:0.0239903,4389922:0.0466576):0.00233466):0.00757477):0.00544613):0.0129561,((100291:0.0366232,4483151:0.0157017):0.0395196,(((288376:0.0182891,23625:0.000305703):0.010181,747185:0.0494913):0.00886785,(865090:0.0259554,(106764:0.0102888,294612:0.159385):0.0160546):0.00627404):0.025587):0.0345831):0.0417231)'o__GMD14H09':0.0138962,(((((1742484:0.0128556,(806393:0.00555354,(131057:0.00407348,1115097:0.00162813):0.00259196):0.00569779):0.00554368,(4297872:0.0154423,((1742479:0.00410425,1104661:0.00489015):0.00728706,((163996:0.00351517,1742478:0.00465052):0.00372014,(4349833:0.0100433,4390109:0.000183292):0.0041664):0.00656163):0.00655532):0.00718816):0.00828024,((4368648:0.0526632,(((588965:0.00600857,(146422:0.00351052,255323:0.00450485):0.00321522):0.00397291,(4303102:0.00510954,4469651:0.047133):0.00262202):0.0148587,4401806:0.00630108):0.00667732):0.00387037,92222:0.0332205):0.00662008):0.0342311,((((634588:0.00785983,(558364:0.00336045,1108202:0.0557526):0.00760999):0.0125142,(((236169:1e-06,10703:0.014856):0.0278497,(546701:0.011857,4332559:0.0147941):0.00462136):0.0497581,4344420:0.0396137):0.0123439):0.0149897,(((2188455:0.0448493,(311929:0.0542769,((((808856:0.0168374,(((571382:0.00643508,677332:0.00322762):0.00203358,(((10680:0.00577551,(559702:0.00540585,145961:0.00625384):0.00525384):0.000939073,(555164:0.00273203,317719:0.00360492):0.00313565):1e-06,(657843:0.0113416,1114094:0.0133701):0.00470987):0.00331175):0.00413959,((2881934:0.00987592,4374399:0.00653036):0.0101047,268705:0.00792124):0.00597912):0.00423999):0.000640098,((593921:0.0102727,4482960:0.00665931):0.00300672,(4352602:0.00349541,(1119861:0.00911782,4451360:0.00517592):0.00440313):0.00408953):0.00204421):0.00203581,((354477:0.0110144,(570102:0.00869763,140293:0.0206467):0.00146639):0.0035368,10702:0.014012):0.00420302):0.00205088,((333342:0.00618498,(351152:0.00703462,112279:0.00171):0.0105914):0.00734162,(4419086:0.00828657,(537008:0.00986441,(2090628:0.00161337,4350714:0.000792599):0.0116579):0.0023172):0.00144756):0.00342787):0.00422135):0.029769):0.00936042,((((4352604:0.00855379,(162701:0.00466211,1505226:0.0137655):0.0046925):0.0207036,(825214:0.00926296,((841617:0.00545965,(203027:0.00664326,154831:1e-06):0.00603265):0.0147709,(838458:0.0094818,828803:0.0110228):0.00312525):0.00231306):0.00636949):0.00693714,((3337002:0.0250801,((767639:0.0123737,4401659:0.0172654):0.0125706,4375210:0.0254542):0.00267213):0.00463042,((((336653:0.0122956,(765089:0.00146037,3336997:0.00943476):0.0148664):0.0105729,((1120947:0.0149979,(4447698:0.0126362,((4191511:0.00228088,(550835:0.00429103,((((4347536:0.00336421,1119740:0.00556638):0.000919375,(4347538:0.00335258,659717:0.0036558):0.00198215):0.00154923,((2671699:0.00894844,4347535:0.000709311):0.0065872,(268536:0.00348521,262635:0.0125191):0.00538227):1e-06):0.00436203,(605435:0.00599026,703155:0.00670022):0.00178941):0.00335326):0.00181911):0.00355037,((3337003:0.0121745,(3726187:0.00319035,(2632959:0.00706053,2632960:0.00322841):0.00717988):0.00338811):0.00544033,111722:0.0169866):0.00560204):0.0119215):0.0037557):0.0107029,(1111339:0.00534907,(355585:0.00396156,1104543:0.00237221):0.000405805):0.0161038):0.0111504):0.00688017,((361919:0.0171285,3726193:0.0410214):0.00530996,(((828707:0.016718,(559828:0.00643166,788914:0.0176359):0.00412011):0.00157509,4411524:0.00594198):0.00981939,(((4191514:0.014348,2188456:0.013136):0.00449217,(3537457:0.0077975,4435139:0.0104334):0.00160362):0.00351157,(656063:0.00457546,(543054:0.00507773,3368799:0.0054382):0.00318279):0.00199419):0.0093627):0.0103589):0.00263932):0.00431219,(593056:0.0348448,(2188457:0.0119271,((4303357:0.00503795,4469414:0.00817262):0.00391748,742812:0.0268565):0.00216886):0.00599371):0.0234741):0.00715677):0.00298039):0.00788691,((683869:0.00338009,1700896:0.00304801):0.0197047,(527581:0.0387926,((2167661:0.0129585,(838777:0.0184529,(236224:0.0102097,834691:0.0100393):0.0169894):0.00595002):0.0114526,4324874:0.0119863):0.0138032):0.0173053):0.0026567):0.00597041):0.00723092,(152132:0.000932729,1148003:0.00551037):0.0661114)'f__JTB38':0.00819255):0.00277019,(1742482:0.0497796,(((((535365:0.0310399,(334901:0.0211471,136770:0.0115768):0.0108587):0.0110576,(216298:0.0134602,((223862:0.00792779,(236923:0.00874476,1742483:0.0121833):0.0031892):0.0152352,(165369:0.0160554,(195967:0.0127734,(564760:0.0125049,686258:0.0126422):0.0096024):0.00475296):0.00347927):0.00878179):0.0231119):0.0046068,(1114205:0.0041087,(542878:0.00658957,348822:0.0016361):0.0116752):0.0170908):0.0041939,((((344456:0.0255706,296500:0.0311413):0.00586384,((819631:0.0223788,532670:0.00756):0.0301265,1106185:0.0239828):0.00563052):0.00630067,(4480430:0.0167948,(278639:0.0131375,(((359523:0.008786,812962:0.00422215):0.0014793,(809378:0.0328925,(((251127:0.000828788,1108572:0.00798685):0.000786825,724650:0.0031679):0.000845578,(4352883:0.000802826,(1110480:0.00921847,537463:0.0130461):0.00125661):0.0010173):0.00225021):1e-06):0.000497196,341075:0.00335121):0.0115815):0.00907987):0.0142877):0.00276984,((261435:0.00467666,747005:0.00628407):0.0310818,(335380:0.0463153,(1121060:0.0316958,2369769:0.00943517):0.0094297):0.014904):0.0113564):0.00457596):0.00610401,((((159917:0.0151124,(1108072:0.0099077,3410495:0.0135419):0.00558592):0.00627046,((2060312:0.0201908,(349173:0.00911577,((833394:0.0132991,(1144844:0.00203717,562069:0.0128802):0.00283206):1e-06,4386268:0.0072042):0.00420822):0.0160488):0.0114164,((563535:0.00676937,327682:0.0080747):0.0150435,2495965:0.0181658):0.0049792):0.00403596):0.00586575,(((270821:0.0662317,(4303080:0.00454401,(4304622:0.0440964,4436549:0.00189458):0.0143899):0.0227392):0.0325395,((156752:0.0305349,4389758:0.0319202):0.0252211,(201992:0.0394619,(150819:0.0122972,71658:0.0246562):0.0338605):0.0163431):0.0041104):0.0104846,(((((((((236118:0.0108336,(273351:0.0163713,263721:0.00777754):0.00860179):0.00284577,(308197:0.015681,(628893:0.0062731,4480284:0.00263658):0.0112084):0.00547911):0.00327475,(((309596:0.0176735,(4438771:0.00549877,(540745:0.00720013,4478571:0.00111311):0.00661933):0.00247197):0.00704669,(4460006:0.00613482,((268600:0.00771571,(831410:0.0231555,262432:0.025497):0.00341973):0.00558491,((338555:0.00195728,((136961:0.00241554,828127:0.00647296):0.00191425,(550253:0.00324003,((1119544:0.0016344,240064:0.0146114):1e-06,512400:0.0145542):0.00241065):0.000450895):0.00150091):0.01292,1742485:0.0100856):0.000837586):0.00469755):0.00687717):0.00265457,2582923:0.00985114):0.00235932):0.00478417,(572190:0.0137795,559699:0.00788735):0.00740166):0.00724618,(2188459:0.0179146,4331506:0.0164366):0.00457284):0.00245156,(4303801:0.0152203,(200746:0.0201468,4410583:0.0165168):0.00379461):0.00741087):0.00224789,(((((4437141:0.00198716,(2757124:0.0078052,4437142:0.00591001):0.0049821):0.00368998,3744308:0.00739684):0.00177585,(1994487:0.00316941,614283:0.00323784):0.00488868):0.00259582,4388770:0.00592472):0.0177177,(4480285:0.00955781,(262181:0.0113227,259833:0.00338429):0.00422088):0.00894125):0.00937259):1e-06,((250443:0.0242266,(2038437:0.0102865,(573417:0.0101302,325676:0.00528078):0.00447567):0.00929891):0.00526307,(((((309636:0.010222,(165188:0.0150713,(253113:0.0114395,(357893:0.00241784,1105859:0.00398653):0.00080839):0.00647471):0.00468249):0.00280509,362677:0.0167368):0.00165174,(325961:0.00772396,3166646:0.0133568):0.00565165):0.0152684,((270803:0.0108307,((270541:0.00462947,((4437143:0.00330189,(4437144:0.00445662,4475724:0.00595726):0.00252802):0.00586672,4402233:0.00600446):0.00732759):0.00326389,246832:0.0132807):0.0060377):0.00705818,((((321652:0.0163587,249141:0.0114907):0.00741723,((654367:0.00351752,(4409619:0.00734532,4462233:0.00527944):0.00689622):0.000878651,(4423334:0.00643759,(250580:0.00331854,3744303:0.00503602):0.00286413):0.00596697):0.00380998):0.00933935,(1699258:0.0067859,(657368:0.00215863,4344964:0.00343909):0.00337636):0.00234429):0.00503484,(315157:0.00440779,(((337074:0.0105883,4434776:0.00563943):0.000742196,((((1884558:0.00160079,109290:0.015587):0.00652139,((((556644:0.00889974,752782:0.00404982):0.001271,(((585877:1e-06,(4444359:0.012337,4484249:1e-06):0.0121442):0.00401999,(335613:0.00840608,323318:0.00293965):0.00150891):0.00123324,(535877:0.00404843,4349821:0.00236955):0.0029196):0.00239581):0.00113517,534126:0.00160296):0.00233388,1107420:0.0032733):0.00079326):0.0015903,643694:0.00489096):0.00152596,554666:0.00246146):0.000800687):0.00505051,(3123519:0.00520189,4355493:0.00622122):0.000982212):0.00943326):0.00558872):0.00460463):0.0126229):0.00489186,619916:0.015301):0.0044989):0.00495981):0.00253135,(932062:0.00798788,4353905:0.00518291):0.0195258):0.00446123)'f__NB1-i':0.00162162):0.00280939,((((278450:0.00315857,321578:0.0532935):0.00615099,4432754:0.00939117):0.00244444,814925:0.00835861):0.0204185,606340:0.0346152):0.00766829):0.0103488):0.00469107):0.00268857):0.00378888):0.0218251,(((4416410:0.045477,(((258754:0.0468704,(((2195532:0.0103721,4368274:0.00362792):0.0164053,((170623:0.00124246,1878951:0.00166509):0.00415412,(557373:0.00450465,(543531:0.0017779,334324:0.00655631):0.00673167):0.00201261):0.0100385):0.020534,(235691:0.0236488,(2100540:0.0127133,(136925:0.0114488,4347876:0.00521106):0.00799764):0.0119663):0.0141908):0.00747378):0.00704015,((765116:0.0402074,(681669:0.0195664,235742:0.0332858):0.00946258):0.0134348,((267541:0.0271091,659088:0.00934026):0.0218637,(264210:0.0214683,(148800:0.00570137,4443963:0.00532613):0.0137886):0.0216846):0.0118058):0.00419317):0.00456826,((815678:0.006515,(806273:0.00452025,(24543:0.0101847,818803:0.000768728):0.00582798):0.0127277):0.0325988,(95487:0.0213761,(1108690:0.0265027,(276495:0.0102206,2582033:0.00704686):0.00527734):0.0111351):0.00601565):0.00439402)'f__MND4':0.00420261):0.000209708,(756424:0.0322629,(3931100:0.0266469,4479015:0.036289):0.00735808):0.00769892):0.0186746,94710:0.133495):0.0138106)'o__NB1-j':0.0306021):0.00945014,(4425954:0.0928449,(4465583:0.0483761,((((4302417:0.00323811,(4423703:0.00345656,4472109:0.00351987):0.00479344):0.0143913,(((4333972:0.0109552,4478236:0.00450915):0.0191811,(1141486:0.00756932,4471121:0.00251505):0.0232737):0.00512524,(319130:0.0132396,4248322:0.0107835):0.0177442):0.00520753):0.00532155,(1123314:0.0112155,(542670:0.0147731,(4477259:0.00795451,((1877391:0.0067336,4477263:0.00531811):0.00250628,(1139376:0.00878012,(4414511:0.00138091,(381777:0.00243626,1878950:0.00183971):0.00360723):0.00571234):0.00347487):0.00563675):0.00875003):0.0056499):0.0131877):0.00542502,(784698:0.0744241,((256575:0.00304306,4445357:0.00895609):0.00499426,4444800:0.0381343):0.00486778):0.00293215):0.0254543):0.0268448):0.0189329):0.00662487,1006554:0.100559):0.0111476):0.0152688,((((((350514:0.0299848,(((241617:0.0389024,4414062:0.0337547):0.00729154,(4339024:0.0222612,4452420:0.0382988):0.00740065):0.00954585,(335983:0.0276839,4412264:0.0522945):0.00872653):0.0173876):0.0632248,(2783974:0.0397577,(((3017521:0.0222236,(590374:0.0292953,4419795:0.0386573):0.0179833):0.00394169,(237479:0.0379487,(2869502:0.00448023,(973182:0.0154723,4350510:0.00948701):0.00510463):0.0102281):0.00718032):0.00984575,(234001:0.0540907,4048648:0.0456385):0.0170906):0.00983354):0.0392325):0.0186108,(((2598708:0.0217862,(278091:0.0230358,(3258903:0.0024956,4381117:0.00775379):0.021205):0.0110854):0.08349,(((733426:0.0520141,(269954:0.0349227,(992439:0.0200998,(225738:0.0425124,(699706:0.0133951,(988377:0.013352,136883:0.00607876):0.0107251):0.00620073):0.00350411):0.00906318):0.00883294):0.0438536,(((681503:0.035846,TGGGGAATATTGCGCAATGGACGAAAGTCTGACGCAGCGACGCCGCGTGAGTGAAGAAGGCCTTCGGGTTGTAAAGCTCTGTCGAGAGGGAAAAAAACCTTTGGGGTTAACAGCCCCAGAGCTTGATGGTACCTCGAGAGGAAGCACCGGCTAACTCCGTGCCAGCAGCCGCGGTAATACGGAGGGTGCAAGCGTTGCTCGGAATTATTGGGCGTAAAGCGTAAGTAGGCTGTCTTGTTTGTCTCGGGTG:0.0701335):0.0205998,(365248:0.0575018,(667055:0.0501105,((264962:0.0357597,4419585:0.0445294):0.0143107,4400943:0.0368452):0.00809813):0.00902725):0.00490105):0.0073424,(996680:0.0627415,(((231530:0.0327596,(((((((520863:0.00708067,(4390557:0.0176675,(((719801:1e-06,(249407:0.00237169,(1108330:0.00734837,4474226:0.00966646):0.0717105):1e-06):1e-06,787865:0.0120514):0.00174637,1009999:0.00243962):0.00349193):0.00459012):0.00471869,3513927:0.00562698):0.00482604,920462:0.00458311):0.00768639,(224375:0.00967606,218704:0.0334835):0.00753723):0.0103538,((223474:0.00235964,(4435751:0.00638873,4326365:0.00234818):0.000778334):0.00192018,(2259378:0.00314187,(4109305:0.0169514,1625686:0.00232924):0.00325599):0.00210412):0.01679):0.0180282,(1012768:0.00690412,922170:0.00177874):0.0298051):0.0117008,(4468274:1e-06,((((921722:8.36658e-06,TGGGGAATCTTGCGCAATGGACGAAAGTCTGACGCAGCCACGCCGCGTGAGTGAAGAAGGCCTTCGGGTTGTAAAGCTCTGTCGGAGGGGACAAAAACTCCATAGGTTAATAGCCTATGGACTTGATGGTACCCTTAAAGGAAGCACCGGCTAACTTCGTGCCAGCAGCCGCGGTAATACGAAGGGTGCAAGCGTTGCTCGGAATTATTGGGCGTAAAGGGTAGGTAGGTGGTGATGTATGTCTGAGGTG:0.0129982):0.017118,TGGGGAATCTTGCGCAATGGACGAAAGTCTGACGCAGCCACGCCGCGTGAGTGAAGAAGGCCTTCGGGTTGTAAAGCTCTGTCGGAGGGGACAAAAACCATTAAGGTGAATAGCCTTAGTGCTTGATGGTACCCTTAAAGGAAGCACCGGCTAACTTCGTGCCAGCAGCCGCGGTAATACGAAGGGTGCAAGCGTTGCTCGGAATTATTGGGCGTAAAGGGTAGGTAGGTGGTGATGTATGTCTGGAGTG:0.019701):8.36729e-06,(4370473:0.015329,((959929:0.0158735,834178:0.00796009):0.00756825,(((246382:5.92893e-06,TGGGGAATCTTGCGCAATGGACGAAAGTCTGACGCAGCCACGCCGCGTGAGTGAAGAAGGCCTTCGGGTTGTAAAGCTCTGTCGGAGGGGACAAAAACTATTCAGGTTAATAGCCTGAGTACTTGATGGTACCCTTAAAGGAAGCACCGGCTAACTTCGTGCCAGCAGCCGCGGTAATACGAAGGGTGCAAGCGTTGCTCGGAATTATTGGGCGTAAAGGGTAGGTAGGTGGTTACGTATGTCTGGGGTG:0.00644706):0.0,TGGGGAATCTTGCGCAATGGACGAAAGTCTGACGCAGCCACGCCGCGTGAGTGAAGAAGGCCTTCGGGTTGTAAAGCTCTGTCGGAGGGGACAAAAACTAGTAAGGTTAATAGCCTTATTACTTGATGGTACCCTTAAAGGAAGCACCGGCTAACTTCGTGCCAGCAGCCGCGGTAATACGAAGGGTGCAAGCGTTGCTCGGAATTATTGGGCGTAAAGGGTAGGTAGGTGGTTACGTATGTCTGGGGTG:0.00644706):0.0121365,(4375292:5.0629e-06,TGGGGAATCTTGCGCAATGGACGAAAGTCTGACGCAGCCACGCCGCGTGAGTGAAGAAGGCCTTCGGGTTGTAAAGCTCTGTCGGAAGGGACAAAAACGTTTAGGGTTAATAGCCCTAGATCTTGATGGTACCTTTAAAGGAAGCACCGGCTAACTTCGTGCCAGCAGCCGCGGTAATACGAAGGGTGCAAGCGTTGCTCGGAATTATTGGGCGTAAAGGGTAGGTAGGTTGTTACGTATGTCTGGGGTG:0.0128787):0.0207326):0.00983553):0.00299289):0.00699868):0.00251045,(1022489:0.0213754,(559177:0.00542864,(241214:0.00727827,4295897:0.00806867):0.00217823):0.0173339):0.0129759):0.013255):0.0356717):0.0104175):0.00957842,((((841077:0.0230962,(312144:0.00786354,233009:0.0188042):0.00698665):0.00345777,((((1058761:0.00466819,(982819:0.00518838,(718395:0.00236975,3542805:0.00321816):0.00330985):0.00647208):0.00923931,(((((((763759:0.00535281,TGGGGAGTCTTGCGCAATGGACGAAAGTCTGACGCAGCCACGCCGCGTGAGTGAAGAAGGCCTTCGGGTTGTAAAGCTCTGTCGGACGGGACGAAAGGTTACGTGCTCATACCACGTGATTTTGACGGTACCGTTAAAGGAAGCACCGGCTAACTTCGTGCCAGCAGACGCGGTAATACGAAGGGTGCAAGCGTTGCTCGGAATTATTGGGCGTAAAGGGTAGGTAGGTGGTCTGATTTGTCTGAGGTGA:0.0267415):7.7832e-05,TGGGGAGTCTTGCGCAATGGACGAAAGTCTGACGCAGCCACGCCGCGTGAGTGAAGAAGGCCTTCGGGTTGTAAAGCTCTGTCGGACGGGACGAAAGGTTACGTGCTCATACCACGTGATTTTGACGGTACCGTTAAAGGAAGCACCGGCTAACTTCGTGCCAGCAGCCGCGGTAATACGAAGGGTGCAAGCGTTGCTCGGAATTATTGGGCGTAAAGGGTAGGTAGGTGGTCTGATTTGTCTGAGGTGA:0.0199062):0.00543408,TGGGGAATCTTGCGCAATGGACGAAAGTCTGACGCAGCCACGCCGCGTGAGTGAAGAAGGCCTTCGGGTTGTAAAGCTCTGTCGGATGGGACGAAAACCCTTAGGAATAATACCCTAAGGCTTGACGGTACCATCAAAGGAAGCACCGGCTAACTTCGTGCCAGCAGCCGCGGTAATACGAGGGGTGCAAGCGTTGCTCGGAATCATTGGGCGTAAAGGGCAGGTAGGTGGTCTGATTAGTCTAGGGTGA:0.0410084):0.00650228,4479575:0.0662533):0.00425282,(531899:0.0128904,509440:0.0174246):0.00576407):1e-06,(4329003:0.0116888,(159853:0.0145098,(1130705:0.0181396,4393043:0.0145783):0.00413517):0.00179265):0.00362262):0.00259058,((((119236:0.00885497,4308263:0.0078104):0.00863283,(339137:0.0196914,(225970:0.00792243,((864604:0.0309133,(3202330:7.42908e-06,TGGGGAATCTTGCGCAATGGACGAAAGTCTGACGCAGCCACGCCGCGTGAGTGAAGAAGGCCTTCGGGTTGTAAAGCTCTGTCGGACGGGACGAACATCTTTGAGGTTAATAGCCTCAGAGACTGACGGTACCGTCAAAGGAAGAACCGGCTAACTCTGTGCCAGCAGCCGCGGTAATACAGAGGGTGCAAGCGTTGCTCGGAATCATTGGGCGTAAAGGGCAGGTAGGTGGTCTCGTTTGTCTGGGGTG:0.0131312):0.00189442):0.0145462,141274:0.013263):0.00665391):0.0116718):0.00347261):0.00649229,(((4302661:0.00280733,(141791:0.0034397,(1781230:0.014761,(947627:0.0132471,244188:0.0322404):0.0101249):0.00888096):0.0037015):0.00960861,(4026015:0.0169077,(313728:0.0143125,(1074498:0.0120084,4364519:0.00887139):0.00441408):0.00439009):0.00312828):0.00441885,((226432:0.0073858,821553:0.000789029):0.0126418,(4458366:0.00558406,(810997:0.00178467,827181:0.0168074):0.00955218):0.00878053):0.00834021):0.00304292):0.00553609,(((4436708:0.0208326,(707389:0.0181243,527625:0.013799):0.00500631):0.00476566,(1028956:0.0207445,816425:0.0843435):0.00724643):0.0024508,((((921911:0.00676153,((828722:0.0110113,TGGGGAATCTTGCGCAATGGACGAAAGTCTGACGCAGCCACGCCGCGTGAGTGAAGAAGGCCTTCGGGTTGTAAAGCTCTGTCGAACGGGACGAAAAAGATGAGAGTGAATAGCTCTCATTTCTGACGGTACCGTTAAAGGAAGCACCGGCTAACTCCGTGCCAGCAGCCGCGGTAATACGGAGGGTGCAAGCGTTGCTCGGAATTATTGGGCGTAAAGGGTAGGTAGGTGGTCTCATTTGTCTGGGGTG:6.11352e-06):0.00427687,TGGGGAATCTTGCGCAATGGACGAAAGTCTGACGCAGCCACGCCGCGTGAGTGAAGAAGGCCTTCGGGTTGTAAAGCTCTGTCGTGCGGGACAAAAACCTTTTGAGTTAATAGATCAAGAGCTTGATGGTACCGCAGAAGGAAGCACCGGCTAACTCCGTGCCAGCAGCCGCGGTAATACGGAGGGTGCAAGCGTTGCTCGGAATTATTGGGCGTAAAGGGTAGGTAGGTGGTCTCGTTTGTCTGGGGTG:0.0272417):0.00664382):0.00429597,((819853:0.00591701,TGGGGAATCTTGCGCAATGGACGAAAGTCTGACGCAGCCACGCCGCGTGAGTGAAGAAGGCCTTCGGGTTGTAAAGCTCTGTCGCCCGGGACGAAAATCCATTGAGTTAATACCTCAGTGGACTGACGGTACCGGGAAAGGAAGCACCGGCTAACTCCGTGCCAGCAGCCGCGGTAATACGGAGGGTGCAAGCGTTGCTCGGAATTATTGGGCGTAAAGGGTAGGTAGGTGGTCTCGTTTGTCTGGGGTG:6.11352e-06):0.00588051,(((791926:0.0176022,(226410:0.0111828,3222178:0.0138933):0.00402436):0.00756588,(758197:0.00853275,1139358:0.00819575):0.00275017):0.00131823,(839262:0.0100317,((980978:5.82462e-06,TGGGGAATCTTGCGCAATGGACGAAAGTCTGACGCAGCCACGCCGCGTGAGTGAAGAAGGCCTTCGGGTTGTAAAGCTCTGTCGCCCGGGACGAAAATGCTTACGGTGAATAGCCGTAGGTACTGACGGTACCGGGAGAGGAAGCACCGGCTAACTCCGTGCCAGCAGCCGCGGTAATACGGAGGGTGCAAGCGTTGCTCGGAATTATTGGGCGTAAAGGGTAGGTAGGTGGTCTCGTTTGTCTGGGGTG:0.00657333):0.00595859,(2869559:0.007073,4479579:0.00741737):0.00488002):0.00341808):0.00423583):0.000479851):0.00633624):0.00246826,837583:0.0286457):0.00148268,((235795:0.0182731,4314949:0.00945569):0.00576991,4477998:0.0184494):0.00521697):0.00537129):0.00192144):0.00269082):0.00820663):0.00408472,527642:0.0136092):0.00311009,894244:0.0105475):0.00431745):0.007603,(4382172:0.0173065,(4299503:0.0264064,826398:0.0381266):0.0116595):0.0042867):0.00478145,((4389685:0.0232222,(534885:0.00736158,755581:0.0113089):0.0157826):0.00448664,TGGGGAATCTTGCGCAATGGACGAAAGTCTGACGCAGCCACGCCGCGTGAGTGAAGAAGGCCTTAGGGTTGTAAAGCTCTGTCGGAGGGGACGAAAAGCAATTAGGTTAATAGCCTAGTTGCCTGACGGTACCCTCAAAGGAAGCACCGGCTAACTTCGTGCCAGCAGCCGCGGTAATACGAGGGGTGCAAGCGTTGCTCGGAATCATTGGGCGTAAAGGGCAGGTAGGTTGTCTTATTTGTCTGAGGTG:0.0332782):0.00461796):0.00393519):0.00773321,((((((278543:0.0177302,(3592899:7.87794e-06,TGGGGAATCTTGCGCAATGGACGAAAGTCTGACGCAGCCACGCCGCGTGAGTGAAGAAGGCCTTCGGGTTGTAAAGCTCTGTCATGCGGGACGAAAAACCATAAGTGAATAGCTTGTGGCTTGACGGTACTGCAGGAGGAAGCACCGGCTAACTCTGTGCCAGCAGCCGCGGTAATACAGAGGGTGCAAGCGTTGCTCGGAATTATTGGGCGTAAAGGGCAGGTAGGCGGTCTTATTTGTCAGAGGTGAA:0.0696958):0.0161261):0.0168507,TGGGGAATCTTGCGTAATGGACGAAAGTCTGACGCAGCCACGCCGCGTGAGTGAAGAAGGCCTTCGGGTTGTAAAGCTCTGTCGGAGGGGACGAACATTCTAGGTGTTAACAGCATCTAGAACTGACGGTACCCTCAAAGGAAGCACCGGCTAACTCTGTGCCAGCAGCCGCGGTAATACAGAGGGTGCAAGCGTTGCTCGGAATTATTGGGCGTAAAGGGTAGGTAGGTGGTCTCGTTTGTCTGGGGTG:0.00717403):7.93e-07,TGGGGAATCTTGCGCAATGGACGAAAGTCTGACGCAGCCACGCCGCGTGAGTGAAGAAGGCCTTCGGGTTGTAAAGCTCTGTCGGAGGGGACGAACATTCTAGGTGTTAACAGCATCTAGAACTGACGGTACCCTCAAAGGAAGCACCGGCTAACTCTGTGCCAGCAGCCGCGGTGATACAGAGGGTGCAAGCGTTGCTCGGAATTATTGGGCGTAAAGGGTAGGTAGGTGGTCTCGTTTGTCTGGGGTG:0.00718035):5.89e-07,TGGGGAATCTTTCGCAATGGACGAAAGTCTGACGCAGCCACGCCGCGTGAGTGAAGAAGGCCTTCGGGTTGTAAAGCTCTGTCGGAGGGGACGAACATTCTAGGTGTTAACAGCATCTAGAACTGACGGTACCCTCAAAGGAAGCACCGGCTAACTCTGTGCCAGCAGCCGCGGTAATACAGAGGGTGCAAGCGTTGCTCGGAATTATTGGGCGTAAAGGGTAGGTAGGTGGTCTCGTTTGTCTGGGGTG:0.00718492):1.56e-07,TGGGGAATCTTGCGCAATGGACGAAAGTATGACGCAGCCACGCCGCGTGAGTGAAGAAGGCCTTCGGGTTGTAAAGCTCTGTCGGAGGGGACGAACATTCTAGGTGTTAACAGCATCTAGAACTGACGGTACCCTCAAAGGAAGCACCGGCTAACTCTGTGCCAGCAGCCGCGGTAATACAGAGGGTGCAAGCGTTGCTCGGAATTATTGGGCGTAAAGGGTAGGTAGGTGGTCTCGTTTGTCTGGGGTG:0.00718827):2.6237e-05,TGGGGAATCTTGCGCAATGGACGAAAGTCTGACGCAGCCACGCCGCGTGAGTGAAGAAGGCCTTCGGGTTGTAAAGCTCTGTCGGAGGGGACGAACATTCTAGGTGTTAACAGCATCTAGAACTGACGGTACCCTCAAAGGAAGCACCGGCTAACTCTGTGCCAGCAGCCGCGGTAATACAGAGGGTGCAAGCGTTGCTCGGAATTATTGGGCGTAAAGGGTAGGTAGGTGGTCTCGTTTGTCTGGGGTG:6.11352e-06):0.00534813):0.00738685):0.00749738)'o__MIZ46':0.0265878):0.0305373,(3420500:0.0379207,(4379704:0.0113592,((((((4297240:6.3143e-06,TAGGGAATATTGCGCAATGGACGAAAGTCTGACGCAGCCACGCCGCGTGAGTGAGGAAGGCCTTCGGGTTGTAAAGCTCTGTCATCCGGGAAAAACGGCTATCTGGGGAAAGTTCAGGTAGCGTGATGGTACCGGAGGAGGAAGCACCGGCAAACTCTGTGCCAGCAGCCGCGGTAATACAGAGGGTGCAAGCGTTGTTCGGAATTACTGGGCGTAAAGCGTGCGTAGTCGGTATTGAGAGTCACGGGTG:0.00655256):0.00322661,3454566:0.017159):0.00466338,(109057:0.00502591,4464016:0.000799371):0.0052802):0.00251177,827300:0.00218355):0.0043603,(578008:0.00497611,(4458848:0.00482017,(780644:0.00158931,783248:0.00395236):0.00311789):0.00625924):0.00369166):0.00185753,(4398173:0.0118457,((771634:0.00157675,(627435:0.00794721,677518:0.00318376):0.00315737):0.00286062,718595:0.0074151):0.00169722):0.00176404):0.0101022):0.019228)'o__Myxococcales; f__0319-6G20':0.0860528):0.0149448):0.0202502,(2105437:0.0916782,(226314:0.12106,(((343998:0.00302201,4421771:0.00741714):0.0114387,(656928:0.0215762,113368:0.0142944):0.0134051):0.0206272,(680824:0.0301972,4295058:0.0483579):0.0137887):0.0240455):0.0475582):0.0241434):0.0164494):0.0100286,(570616:0.131564,(553125:0.108033,((233818:0.00272766,(48110:0.0115475,(58310:0.00504665,56683:0.00140395):0.0023601):0.00243586):0.0134245,(2569950:0.0120807,(4396512:0.0109739,(146992:0.000784386,(31924:0.011061,(160716:0.000765464,994386:0.00695814):1e-06):0.00151429):0.011865):0.00511639):0.0242237)'f__Bacteriovoraceae':0.0688251):0.0155426)'o__Bdellovibrionales':0.0129444):0.00874851,((1564759:0.072656,(((220360:0.0666306,((312824:0.0520805,(757754:0.0506655,(103631:0.0396413,((4405263:0.0335411,(4454063:0.0257053,(3192491:0.0310337,(((4234362:0.00246463,4459777:0.00237394):0.0108873,(2429717:0.00903813,4340332:0.00688212):0.00253439):0.00371075,(4466565:0.00793105,4471775:0.012949):0.00440931):0.0131537):0.0118777):0.00573147):0.010302,(3868207:0.0438074,4138473:0.0445764):0.00937587):0.0177163):0.0167842):0.00874721):0.0127598,((4369691:0.00884136,(256205:0.0136203,4469866:0.00869484):0.00883667):0.00500185,(227450:0.00975161,209100:0.0169616):0.00499298):0.00908661):0.00578208):0.014579,(1825488:0.0338143,(533745:0.0361033,4381748:0.0661246):0.0176433):0.00875469):0.00771326,4471995:0.0550086):0.0338307):0.0485139,(3414987:0.0657965,(757518:0.0541695,((((((150309:0.0477568,836708:0.0356461):0.0137008,(1120411:0.0638301,560351:0.045756):0.00786751):0.0142287,((369557:0.0474222,342582:0.0405793):0.0190376,(559393:0.0378175,313852:0.0228199):0.0136302):0.00509192):0.00539428,(((320761:0.0173714,232532:0.0204901):0.0207369,((4312403:0.024825,(((1004666:0.029536,196123:0.0236195):0.0237916,(692510:0.0181316,(((((((1032202:0.00729825,983465:0.00624499):0.00843537,1085175:0.000866666):0.00345673,416757:0.00090573):0.0138444,((2125432:0.0107249,(525171:0.0168558,(967505:0.0104677,TAGGGAATATTGCACAATGGAGGAAACTCTGATGCAGCGACGCCGCGTGAGTGACGAAGGCCTTCGGGTTGTAAAGCTCTGTTCTCAGGGAAAAAGAAAGTGATTGTACCTGAGAAGAAAGGACCGGCTAACTTCGTGCCAGCAGCCGCGGTAAGACGAGGGGTCCAAGCGTTGTTCGGAATTATTGGGCGTAAAGCGGGTGTAGGTGGCTCTGTAAGTCAGGAGTGAAAGCCCCGAGCTCAACTTGGGA:0.00547557):0.010033):0.0053705):0.0020027,(3412839:0.0142447,4398570:0.0108391):0.00426011):0.00618651):0.00342399,TAGGGAATATTGCACAATGGAGGAAACTCTGATGCAGCGACGCCGCGTGAGTGACGAAGGCCTTCGGGTTGTAAAGCTCTGTTCTCAGGGAAAAAGCAAGTGATTGTACCTGAGGAGAAAGGACCGGCTAACTTCGTGCCAGCAGCCGCGGTAAGACGAGGGGTCCAAGCGTTGTTCGGAATTATTGGGCGTAAAGCGGGTGTAGGTGGCTCTATAAGTCAGAAGTGAAAGCCCCGAGCTTAACTTGGGA:6.11352e-06):6.70046e-06,(1030212:0.0052,(820335:0.0127515,236208:0.0110737):0.0105581):0.0079186):0.00258367,(265055:0.0118483,(227331:0.0129668,((4308264:5.11787e-06,TAGGGAATATTGCACAATGGAGGAAACTCTGATGCAGCGACGCCGCGTGAGTGATGAAGGCCTTCGGGTTGTAAAGCTCTGTTCTCAGGGAAAAAGAAAGTGATTGTACCTGAGGAGAAAGGACCGGCTAACTTCGTGCAAGCAGCCGCGGTAAGACGAGGGGTCCAAGCGTTGTTCGGAATCATTGGGCGTAAAGCGGGTGTAGGCGGCTCTATAAGTCAGGAGTGAAAGCCCCGAGCTTAACTCGGGA:0.0226666):0.0,TAGGGAATATTGCACAATGGAGGAAACTCTGATGCAGCGACGCCGCGTGAGTGATGAAGGCCTTCGGGTTGTAAAGCTCTGTTCTCAGGGAAAAAGAAAGTGATTGTACCTGAGGAGAAAGGACCGGCTAACTTCGTGCCAGCAGCCGCGGTAAGACGAGGTGTCCAAGCGTTGTTCGGAATCATTGGGCGTAAAGCGGGTGTAGGCGGCTCTATAAGTCAGGAGTGAAAGCCCCGAGCTTAACTCGGGA:0.0226604):0.000649969):0.00415986):0.00242279):0.0137891):0.0161462):0.00729122,(154325:0.0499446,((1105528:0.0208587,4369694:0.0227777):0.0201767,((568103:0.0500197,(4405635:0.00846033,4439809:0.0060787):0.0171553):0.0311771,((784564:0.0321532,(1068051:0.0187138,4357991:0.0216994):0.015568):0.0252202,(715453:0.0331779,(2595950:0.0201098,(980739:0.0260007,(1131272:0.0108017,814163:0.00952046):0.00934969):0.00542621):0.0133006):0.0105631):0.0191229):0.0308518):0.00790477):0.00319568):0.0256897):0.0177447,(920777:0.0158457,((4394348:0.0144648,((4361914:0.0055009,(4369595:0.00347108,4445042:0.00327504):0.00626073):0.00330045,(4212829:0.00303162,(4120982:0.0126321,4353892:0.0114534):0.00416523):0.00714326):0.0130993):0.0293715,(3249847:0.00205643,4365623:0.00115199):0.022139):0.00427889):0.0140335):0.0112046):0.00892506,((((1117119:0.0259876,(3145693:0.0226318,(544287:0.0294276,2623627:0.0225356):0.0177933):0.00653489):0.00499972,(4345311:0.0303699,(1114419:0.0262223,3613043:0.00745116):0.00842989):0.00501529):0.0351145,(((1116719:0.0242026,3555016:0.0197962):0.00653047,((147642:0.0131512,3148431:0.0106438):0.0164932,(4208281:0.00953771,4451731:0.00199947):0.0246724):0.00262177):0.0270855,((267305:0.00839223,4466255:0.0170321):0.0195611,(296477:0.0519697,(4313405:0.035234,(274707:0.0101472,3155927:0.0207515):0.00817221):0.00803373):0.0269801):0.0365902):0.0100128):0.0387716,(4419141:0.0578983,4307629:0.0945504):0.0170567):0.0149685):0.00293224):0.0066116,((4367163:0.0516536,(((((1614883:0.0308969,(811968:0.0396934,(217241:0.0125258,(953110:0.00718966,694136:0.00381881):0.00370173):0.0111872):0.01068):0.0164401,TAGGGAATATTGCTCAATGGGGGAAACCCTGAAGCAGCAACGCCGCGTGAGTGATGAAGGCCTTCGGGTCGTAAAGCTCTGTTGTACGGGGCGAATGAGGCTATGGCTAATATCCATAGCAAGTGACAGTACCGTATAAGAAAGGACCGGCTAACTTCGTGCCAGCAGCCGCGGTAAGACGGGGGGTCCTAGCGTTGTTCGGAATCATTGGGCGTAAAGCGTGTGCAGGTGGCTCTGCAAGTTGGATGTG:0.0220153):0.0276055,TAGGGAATATTGCTCAATGGGCGCAAGCCTGAAGCAGCGACGCCGCGTGAGTGACGAAGGCCTTAGGGTTGTAAAGCTCTGTTGTAAGGGAAAATTATGATGGTACCTTATAAGAAAGGACCGGCTAACTTCGTGCCAGCAGCCGCGGTAAGACGAGGGGTCCTAGCGTTGTTCGGAATCATTGGGCGTAAAGCGTGCGTAGGTGGCTTTGTAAGTCAGGTGTGAAAGCCCTGGGCTCAACCCAGGAAGT:0.0689225):0.00115814,TAGGGAATATTGCTCAATGGGCGAAAGCCTGAAGCAGCGACGCCGCGTGAGTGACGAAGGCCTTAGGGTTGTAAAGCTCTGTTGTAAGGGAAAATAATGATGGTACCTTATAAGAAAGGACCGGCTAACTTCGTGCCAGCAGCCGCGGTAAGACGAGGGGTCCTAGCGTTGTTCGGAATCATTGGGCGTAAAGCGCGCGTAGGTGGCTTTGTAAGTCAGGTGTGAAAGCCCTGGGCTCAACCCAGGAAGT:0.064357):0.0128243,((((3833243:0.0255017,TAGGGAATATTGGACAATGGGGGAAACCCTGATCCAGCAACGCCGCGTGAGTGACGAAGGCCTTCGGGTCGTAAAGCTCTGTTGCAGGGGGCGAAAAAAATGACGGTACCCTGCGAGAAAGGACCGGCCAACTTCGTGCCAGCAGCCGCGGTAATACGAGGGGTCCTAGCGTTGTTCGGAATCACTGGGCGTAAAGCGCATGTAGGTGGCCTTATAAGTCAGGCGTGAAATCCCCGGGCTCAACTCGGGA:0.0575123):0.0165966,((((205027:0.00407194,TAGGGAATATTGCGCAATGGGGGAAACCCTGACGCAGCAACGCCGCGTGAGTGATGAAGGCTTTCGGGTCGTAAAGCTCTGTTGCAAGGGAAAAAGAAAGTGATTGTACCTTGCGAGAAAGGACCGGCAAACTTCGTGCCAGCAGCCGCGGTAATACGAGGGGTCCTAGCGTTGTTCGGAATCATTGGGCGTAAAGAGCTCGTAGGTGGCTTAGTAAGTCGGGTGTGAAAGCCCAGGGCTCAACCCTGGA:0.005773):0.0223065,(802908:0.0258721,206735:0.0274282):0.0200397):0.014001,TAGGGAATATTGCTCAATGGAGGAAACTCTGAAGCAGCAACGCCGCGTGAGTGATGAAGGCCTTCGGGTCGTAAAGCTCTGTCGCAGGGGAAAATAAAAGATTGTACCCTGTAAGAAAGGACCGGCCAACTTCGTGCCAGCAGCCGCGGTAATACGGGGGGTCCTAGCGTTGTTCGGAATCACTGGGCGTAAAGAGTTTGTAGGTGGCTTTGTAAGTTAAATGTGAAAGCCTGGGGCCTAACCCCAGAAG:0.0939495):0.025612,(542199:0.031842,4389688:0.0504659):0.031352):0.00228067):0.00798638,((184956:0.0155152,1117562:0.0140629):0.0392928,(4349392:0.0167712,(1117741:0.0158683,(541027:0.00724842,4378631:0.010545):0.00236309):0.00810268):0.0203274):0.0509206):0.00254597,((220017:0.0137738,((575694:0.01951,1522093:0.0215685):0.0327888,((1108940:0.0113896,2116816:0.0124686):0.0252603,(4314420:0.00813355,4321049:0.022718):0.0317505):0.00895261):0.00929455):0.00726671,4390958:0.0169097):0.0324717):0.00745213):0.0111872):0.00487555,((824639:0.0709188,338371:0.0212555):0.0307703,((((74869:0.0284514,(848154:0.01305,4477127:0.0100987):0.0219265):0.0121168,(((105561:0.0157069,((794796:0.0193129,(550931:0.0185304,4428139:0.00807064):0.0140894):0.0178776,(((806600:1e-06,4338115:1e-06):0.0100471,4398565:0.0124813):0.00651817,(206855:0.0270298,((((148081:0.00442577,(167511:0.00817759,(247981:0.00988843,38566:0.0173492):0.00650345):0.00455501):0.00816145,((897893:0.0108636,249943:0.0112736):0.00546857,(4480240:0.0161364,((972024:0.0103546,(171640:0.00101116,16939:0.00313822):0.0123619):0.00641426,1018588:0.00715466):0.00231318):0.0033158):0.00151218):0.00273047,785062:0.00759587):0.0028044,(30112:6.19847e-06,TAGGGAATATTGCACAATGGAGGAAACTCTGATGCAGCGACGCCGCGTGAGCGATGAAGGCCTTCGGGTCGTAAAGCTCTGTTGCAGGGGAATAAGACAGTGAATGTACCCTGTGAGGAAGGATCGGCTAACTTCGTGCCAGCAGCCGCGGTAAGACGAGGGATCCAAGCGTTGTTCGGAATCATTGGGCGTAAAGCGGGCGTAGGTGGCTCTAAAAGTTAGATGTGAAATCCCAAGGCTCAACCTTGGT:0.078785):0.00634103):0.00580027)'s__bacteriovorus':0.00180619):0.00620508):0.00788373):0.00714848,((485103:8.24261e-06,TAGGGAATATTGCACAATGGAGGAAACTCTGATGCAGCGACGCCGCGTGAGTGATGAAGGCCTTCGGGTCGTAAAGCTCTGTCGCAGGGGAATAACACAATGAATGTACCCTGTAAGAAAGGATCGGCTAACTTCGTGCCAGCAGCCGCGGTAAGACGAGGGATCCTAGCGTTGTTCGGAATTATTGGGCGTAAAGCGGGTGCAGGTGGCTTTGTAAGTCAGGTGTGAAAGCCCAGGGCTCAACCCTGGA:6.11352e-06):0.00843219,(((821802:0.00927328,TAGGGAATATTGCACAATGGAGGAAACTCTGATGCAGCGACGCCGCGTGAGTGATGAAGGCCTTCGGGTCGTAAAGCTCTGTCGCAGGGGAATAACACAATGAAGGTACCCTGCAAGAAAGGATCGGCTAACTTCGTGCCAGCAGCCGCGGTAAGACGAGGGATCCAAGCGTTGTTCGGAATTATTGGGCGTAAAGCGGGTGTAGGTGGCTATGTAAGTCAGGTGTGAAAGCCCAGGGCTCAACCCTGGA:0.0176114):2.0145e-05,TAGGGAATATTGCACAATGGAGGAAACTCTGATGCAGCGACGCCGCGTGAGTGATGAAGGCCTTCGGTTCGTAAAGCTCTGTCGCAGGGGAATAACACAATGAAGGTACCCTGCAAGAAAGGATCGGCTAACTTCGTGCCAGCAGCCGCGGTAAGACGAGGGATCCAAGCGTTGTTCGGAATTATTGGGCGTAAAGCGGGTGTAGGTGGCTATGTAAGTCAGGTGTGAAAGCCCAGGGCTCAACCCTGGA:0.0236697):0.00448573,137132:0.00324767):0.0064234):0.00956541):0.0134249,((((108892:0.0149642,TAGGGAATATTGCACAATGGAGGAAACTCTGATGCAGCGACGCCGCGTGATTGATGAAGGCCTTCGGGTCGTAAAGCTCTGTCGCATGGGAATAAGACAGTGAATGTACCATGCAAGAAAGGATCGGCTAACTTCGTGCCAGCAGCCGCGGTAAGACGAGGGATCCTAGCGTTGTTCGGAATCATTGGGCGTAAAGCGGGTGTAGGTGGCTTTGTAAGTCGGGTGTGAAAGCCCTGGGCTCAACCCAGGA:0.0264648):0.00108815,TAGGGAATATTGCACAATGGAGGAAACTCTGATGCAGCGACGCCGCGTGAGTGATGAAGGCCTTCGGGTCGTAAAGCTCTGTCGCATGGGAATAAGACAGTGAATGTACCATGCAAGAAAGGATCGGCTAACTTCGTGCCAGCAGCCGCGGTAAGACGAGGGATCCTAGCGTTGTTCGGAATCATTGGGCGTAAAGCGGGTGTAGGTGGCTTTGTAAGTCGGGTGTGAAAGCCCTGGGCTCAACCCAGGA:0.0190012):0.0282578,(216996:0.0346443,((4468453:0.0294524,TAGGGAATATTGCACAATGGAGGAAACTCTGATGCAGCGACGCCGCGTGAGTGATGAAGGCCTTCGGGTCGTAAAGCTCTGTTGCAGGGGAATAAGAAAGTGAATGTACCCTGCGAGGAAGGATCGGCTAACTTCGTGCCAGCAGCCGCGGTAAGACGAGGGATCCTAGCGTTGTTCGGAATCATTGGGCGTAAAGCGGGTGCAGGTGGCTCTGCCAGTCAGGTGTGAAATCCCGAGGCTTAACCTCGGA:0.0539242):0.00236263,TAGGGAATATTGCACAATGGAGGAAACTCTGATGCAGCGACGCCGCGTGAGTGATGAAGGCCTTCGGGTCGTAAAGCTCTGTTGCAGGGGAATAAGAAAGTGAATGTACCCTGCGAGGAAGGATCGGCTAACTTCGTGCCAGCAGCCGCGGTAAGACGAGGGATCCTAGCGTTGTTCGGAATCATTGGGCGTAAAGCGGGTGCAGGTGGCTCTGTCAGTCAGGTGTGAAATCCCGAGGCTTAACCTCGGA:0.0523457):0.00828394):0.0117854):0.00451304,((((207386:0.0312176,43604:0.0207913):0.0420755,519488:0.0214239):0.00554523,(1086980:0.0133932,TAGGGAATATTGCGCAATGGGGGAAACCCTGACGCAGCGACGCCGCGTGAGTGATGAAGGACTTCGGTTCGTAAAGCTCTGTTGCAAGGGAAAAAGTTCTGATTGTACCTTGTGAGGAAGGGTCGGCTAACTTCGTGCCAGCAGCCGCGGTAAGACGAGGGACCCTAGCGTTGTTCGGAATCATTGGGCGTAAAGCGGGTGCAGGTGGCTTTGTAAGTCAGGTGTGAAAGCCCAGGGCTCAACCCTGGAA:0.00568111):0.0156827):0.00841794,TAGGGAATATTGCACAATGGAGGAAACTCTGATGCAGCGACGCCGCGTGAGCGATGAAGGCCTTCGGGTCGTAAAGCTCTGTTGCAAGGGAAAAACAAAATGATTGTACCTTGCGAGGAAGGATCGGCTAACTTCGTGCCAGCAGCCGCGGTAAGACGAGGGATCCTAGCGTTGTTCGGAATCATTGGGCGTAAAGCGGGTGTAGGTGGCTTTGTAAGTCAGGCGTGAAAGCCCAGGGCTTAACCCTGGA:0.0428754):0.00962215):0.0115742):0.00796706):0.00481089,(834072:0.0440518,(751808:0.0316882,((105711:1e-06,(237794:0.00154195,((307774:9.25002e-06,TAGGGAATATTGCGCAATGGGGGAAACCCTGACGCAGCGACGCCGCGTGAGTGATGAAGGCCTTCGGGTCGTAAAGCTCTGTCGTATGGGAATAACACAATGAATGTACCATGCAAGAAAGGATCGGCTAACTTCGTGCCAGCAGCCGCGGTAAGACGAGGGATCCTAGCGTTGTTCGGAATCATTGGGCGTAAAGCGGGTGTAGGTGGACTTTTAAGTCAGATGTGAAATCCCAGGGCTTAACCCTGGA:0.0110978):0.00235876,78428:0.00389196):0.00156741):0.00310531):0.0200823,(((((213370:5.9629e-06,TAGGGAATATTGCACAATGGACGAAAGTCTGATGCAGCGACGCCGCGTGAGTGATGAAGGCCTTCGGGTCGTAAAGCTCTGTCGCATGGGACTAACACAATGAAGGTACCATGCAAGAAAGGATCGGCTAACTTCGTGCCAGCAGCCGCGTTAAGACGAGGGATCCTAGCGTTGTTCGGAATTATTGGGCGTAAAGCGGGTGTAGGCGGCTCTATAAGTCAGGTGTGAAAGCCCAGGGCTCAACCCTGGA:0.0543355):0.0,TAGGGAATATTGCACAATGGACGAAAGTCTGATGCAGCGACGCCGCGTGAGTGATGAAGGCCTTCGGGTCGTAAAGCTCTGTCGCATGGGACTAACACAATGAAGGTACCATGCAAGAAAGGATCGGCTAACTTCGTGCCAGCAGCCGCGGTAAGACGAGGGATCCTAGCGTTGTTCGGAATTATTGGGCGTAAAGCGGGTGTAGGCGGCTCTATAAGTCAGGTGTGAAAGCCCGAGGCTCAACCTCGGA:0.0736278):0.0122061,892591:0.0107634):0.00324881,(243041:0.00899216,((556100:0.00625331,2259382:0.0059423):0.00350292,((705270:9.89536e-06,TAGGGAATATTGCACAATGGACGAAAGTCTGATGCAGCGACGCCGCGTGAGTGATGAAGGCCTTCGGGTCGTAAAGCTCTGTCGTATGGGACTAACACAATGAAGGTACCATGCAAGAAAGGATCGGCTAACTTCGTGCCAGCAGCCGCGGTAAGACGAGGGATCCTAGCGTTGTTCGGAATTATTGGGCGTAAAGCGGGTGTAGGCGGCTTTATAAGTCAGGTGTGAAAGCCCGGGGCTTAACCCCGGA:0.060183):0.010123,698879:0.0172812):0.00135205):0.00321641):0.00751436):0.00769377,TAGGGAATATTGCACAATGGGGGAAACCCTGATGCAGCGACGCCGCGTGAGTGATGAAGGCCTTCGGGTCGTAAAGCTCTGTCGTATGGGAATAACACAATGAATGTACCATGCAAGAAAGGATCGGCTAACTTCGTGCCAGCAGCCGCGGTAAGACGAGGGATCCTAGCGTTGTTCGGAATCATTGGGCGTAAAGCGGGTGTAGGCGGACTTGTAAGTCAGGTGTGAAATCCCAGGGCTCAACCCTGGA:6.11352e-06):0.00646427):0.0218227):0.0122532):0.00849098):0.0040904,((((((3293653:0.0190904,TAGGGAATATTGCGCAATGGGCGAAAGCCTGACGCAGCGACGCCGCGTGAGTGATGAAGGCCTTCGGGTCGTAAAGCTCTGTTGCAGGGGAATAAGCAAGTGAATGTACCCTGCGAGGAAGGATCGGCTAACTTCGTGCCAGCAGCCGCGGTAAGACGAGGGATCCTAGCGTTGTTCGGAATCATTGGGCGTAAAGCGGGTGCAGGTGGCTTTGTAAGTCAGGTGTGAAATCCCGAGGCTTAACCTCGGA:0.03755):0.00736802,TAGGGAATATTGCGCAATGGGGGAAACCCTGACGCAGCGACGCCGCGTGAGTGATGAAGGCCTTCGGGTCGTAAAGCTCTGTTGCAGGGGAATAAAAAAATGAATGTACCCTGCGAGGAAGGATCGGCTAACTTCGTGCCAGCAGCCGCGGTAAGACGAGGGATCCTAGCGTTGTTCGGAATTATTGGGCGTAAAGCGGGTGCAGGTGGCCTTGTAAGTCAGGTGTGAAATCCCAGGGCTCAACCCTGGA:0.0188004):0.00306612,TAGGGAATATTGCGCAATGGGGGAAACCCTGACGCAGCGACGCCGCGTGAGTGATGAAGGCCTTCGGGTCGTAAAGCTCTGTTGCAGGGGAATAAAAAAATGAATGTACCCTGCGAGGAAGGATCGGCTAACTTCGTGCCAGCAGCCGCGGTAAGACGAGGGATCCTAGCGTTGTTCGGAATTATTGGGCGTAAAGCGGGTGCAGGTGGCTTTGTAAGTCAGGTGTGAAATCCCAGGGCTCAACCCTGGA:0.0182757):0.000121273,TAGGGAATATTGCGCAATGGAGGAAACTCTGACGCAGCGACGCCGCGTGAGTGATGAAGGCCTTCGGGTCGTAAAGCTCTGTTGCAGGGGAATAAGCAAGTGAATGTACCCTGCGAGGAAGGATCGGCTAACTTCGTGCCAGCAGCCGCGGTAAGACGAGGGATCCTAGCGTTGTTCGGAATCATTGGGCGTAAAGCGGGTGCAGGTGGCTTTGTAAGTCAGGTGTGAAATCCCAGGGCTCAACCCTGGA:0.0244953):0.000277335,TAGGGAATATTGCGCAATGGAGGAAACTCTGACGCAGCGACGCCGCGTGAGTGATGAAGGCCTTCGGGTCGTAAAGCTCTGTTGCAGGGGAATAAGCAAGTGAATGTACCCTGCGAGGAAGGATCGGCTAACTTCTTGCCAGCAGCCGCGGTAAGACGAGGGATCCTAGCGTTGTTCGGAATCATTTGGCGTAAAGCGGGTGCAGGTGGCTTTGTAAGTCAGGTGTGAAATCCCAGGGCTCAACCCTGGA:0.0372718):0.0024063,3474521:0.0342029):0.00756377):0.0150591):0.0236248):0.0147699):0.00560501,(((4380424:0.0190076,(967069:0.0184441,20266:0.0385848):0.0147044):0.044222,(4095576:0.019153,(1147180:0.013866,(4458177:0.0338346,(2485357:0.00959071,(2599729:0.00864949,2739480:0.00814098):0.000385208):0.00242194):0.0103609):0.0165812):0.0240324):0.0307875,(541209:0.0588391,((4435513:0.0294349,((172283:0.00636965,1053100:0.0121691):0.0277443,(((986448:0.00256211,3893292:0.0117709):0.02132,(817141:0.0107113,((353499:0.0148604,(337324:0.00315499,(561035:1e-06,666883:0.00392673):1e-06):0.0205622):0.0227176,1023163:0.0160712):0.00328043):0.00773515):0.00689733,456084:0.0137802):0.0059464):0.00613269):0.00592985,890698:0.0396471):0.0103404):0.0271013):0.00393199):0.0108237):0.0194194)'g__Bdellovibrio':0.0327816)'o__Bdellovibrionales; f__Bdellovibrionaceae':0.0127555):0.00715255,((((811367:0.0770504,((810284:0.0422104,4390379:0.0465498):0.0488114,((820399:0.0349977,(260244:0.0293239,2879956:0.0577263):0.0206453):0.0147739,3726185:0.0209173):0.0577574):0.00341147):0.00710446,(574028:0.0566409,1107407:0.0492338):0.0589736):0.00942793,(2853359:0.0583485,(713656:0.0336539,(337984:0.00600072,337848:0.00534334):0.0347581)'g__Smithella':0.0558931):0.0120366)'o__Syntrophobacterales; f__Syntrophaceae':0.00471648,(((((((562378:0.0502971,((((770366:0.0323475,TATGGAATATTGCGCAATGGAGGAAACTCTGACGCAGCGACGCCGCGTGGGTGATGAAGGCTTTCGGGTCGTAAAGCCCTGTCGGAAGGAAAGAAAATCATTATGGCTAATATCCATAGTGTTTGACGGTACCTTTAAAGGAAGCACCGGCTAACTACGTGCCAGCAGCCGCGGTAATACGTAGGGTGCAAGCGTTGTTCGGAATCATTGGGCGTAAAGCGCGTGTAGGTGGTTATGTAAGTCGAGTGTG:0.00295009):1.84e-06,TAGGGAATATTGCGCAATGGAGGAAACTCTGACGCAGCGACGCCGCGTGGGTGATGAAGGCTTTCGGGTCGTAAAGCCCTGTCGGAAGGAAAGAAAATCATTATGGCTAATATCCATAGTGTTTGACGGTACCTTTAAAGGAAGCACCGGCTAACTACGTGCCAGCAGCCGCGGTAATACGTAGGGTGCAAGCGTTGTTCGGAATCATTGGGCGTAAAGCGCGTGTAGGTGGTTATGTAAGTCGAGTGTG:0.00286167):4.4737e-05,TAGGGAATATTGCGCAATGGAGGAAACTCTGACGCAGCGACGCCGCGTGGGTGATGAAGGCTTTCGGGTCGTAAAGCCCTGTCGGAAGGAAAGAAAATCATTATGGCTAATATCCATAGTGTTTGACGGTACCTTTAAAGGAAGCACAGGCTAACTACGTGCCAGCAGCCGCGGTAATACGTAGGGTGCAAGCGTTGTTCGGAATCATTGGGCGTAAAGCGCGTGTAGGTGGTTATGTAAGTCGAGTGTG:0.0129757):4.13e-07,TAGGGAATATTGAGCAATGGAGGAAACTCTGACGCAGCGACGCCGCGTGGGTGATGAAGGCTTTCGGGTCGTAAAGCCCTGTCGGAAGGAAAGAAAATCATTATGGCTAATATCCATAGTGTTTGACGGTACCTTTAAAGGAAGCACCGGCTAACTACGTGCCAGCAGCCGCGGTAATACGTAGGGTGCAAGCGTTGTTCGGAATCATTGGGCGTAAAGCGCGTGTAGGTGGTTATGTAAGTCGAGTGTG:0.0130208):0.00755593):0.00332447,TAGGGAATATTGCGCAATGAAGGAAACTCTGACGCAGCGACGCCGCATGGGTGATGAAGGCCTTCGGGTCGTAAAGCCCTGTCGGAAGGAAAGAAAAGTATTATGGCTAACATCCATAGTATTTGACGGTACCTTTAAAGGAAGCACCGGCTAACTACGTGCCAGCAGCCGCGGTAATACGTAGGGTGCAAGCGTTGTTCGGAATCATTGGGCGTAAAGCGCGTGTAGGTGGTTATGTAAGTCGGGTGTG:0.0245226):0.00333593,(818553:0.0246789,1129640:0.0273151):0.0218196):0.00557171,((((((871009:0.032322,(1018289:0.00999445,4397838:0.0056304):0.0311024):0.00568638,(156878:0.0130945,(((810455:0.0206314,1117661:0.012999):0.00252525,TAGGGAATATTGCGCAATGGAGGAAACTCTGACGCATCGACGCCGCGTGGGTGACGAAGGCTTTCGGGTCGTAAAACCCTGTCGGAAGGGACGAAAAACCATTTGAATAATAAGCAAGTGGATTGACGGTACCTTTAAAGGAAGCACCGGCTAACTACGTGCCAGCAGCCGCGGTAATACGTAGGGTGCAAGCGTTGTTCGGAATTATTGGGCGTAAAGCGCGTGTAGGTTGCTAGGTAAGTCGATTGTA:0.0493807):7.52541e-05,TAGGGAATATTGCGCAATGGAGGAAACTCTGACGCAGCGACGCCGCGTGGGTGACGAAGGCTTTCGGGTCGTAAAACCCTGTCGGAAGGGACGAAAAACCATTTGAATAATAAGCAAGTGGATTGACGGTACCTTTAAAGGAAGCACCGGCTAACTACGTGCCAGCAGCCGCGGTAATACGTAGGGTGCAAGCGTTGTTCGGAATTATTGGGCGTAAAGCGCGTGTAGGTTGCTAGGTAAGTCGATTGTA:0.0420479):0.00763893):0.00153899):0.00868875,(337066:0.00599105,232980:0.00439978):0.0178969):0.00203165,(343349:0.0246494,(1095022:0.012912,1144110:0.0195108):0.0273502):0.00935953)'o__FAC87':0.0101972,3862614:0.0237335):0.00675632,(4471546:0.0401071,(4453645:0.0145592,(4367300:0.00574171,(4458406:0.0203076,4380617:0.0168216):0.00304214):0.0230563):0.0152455):0.0031044):0.0109789):0.0121855,((4408735:0.0457559,352692:0.049648):0.00670614,572165:0.0271339):0.0127798):0.0381144,(((2419645:0.00360738,(2519547:0.00168472,2891498:0.00261474):0.000544867):0.0473295,(2244545:0.0347349,((2978531:0.0256196,4417899:0.0323455):0.0080944,((4482629:0.0206074,(4343595:0.0058855,4441653:0.00353386):0.0330349):0.0139165,(1636070:0.000892599,4332023:0.00571385):0.0319806):0.00997541):0.0110422):0.0292185):0.02383,((1894415:0.0748197,4351345:0.0591755):0.0108628,((4406387:0.0119109,(2577233:0.00792172,4352370:1e-06):0.00469144):0.0957612,(264809:0.0478487,(2426251:0.000791232,4369085:0.00242028):0.034145):0.0470102):0.0133311):0.00370889):0.0182673):0.0131946,(((((((((3821572:0.00443792,4467278:0.00181353):0.00662264,(3864518:0.0148777,156343:0.0208983):0.00896989):0.00380823,(142379:0.0125198,(167519:0.00588198,(151807:0.00604569,(370227:0.00608459,109287:0.00358919):0.0015649):0.00520111):0.00774036):0.00646571):0.0142147,((79461:0.00851295,4350648:0.00297234):0.0062472,(687846:0.0095347,4473459:0.0163158):0.00710296):0.00669937)'o__IndB3-24':0.00423927,(1567577:0.0121286,86589:0.0430975):0.0106482):0.0359078,(673043:0.0293636,623252:0.047346):0.0358085):0.0121913,(((4461098:0.0127366,(327296:0.0066385,(4465518:0.0190375,98535:0.00949489):0.00188601):0.00941767):0.0461115,(574097:0.029194,509157:0.0257529):0.0343832):0.0113933,((((536335:0.0024734,(4476410:0.0157676,3715138:0.00269829):0.00273695):0.018947,((67796:0.00372755,(4366713:0.00525203,3337475:1e-06):0.00228961):0.00224692,(817323:0.00456513,255844:0.0106838):0.00513682):0.0103243):0.0390484,((3628192:0.0400397,((4413166:0.0289412,(539108:0.0124956,1108821:0.00605736):0.00453611):0.0237668,((4471426:0.012061,(147700:0.0118385,4438460:0.0133687):0.0126155):0.0091995,(((557283:0.00885159,251775:0.00703858):0.00337323,((563626:0.00659749,1108268:0.00885392):0.00211297,782721:0.0119515):0.00142921):0.00187169,(((10681:0.0049886,3070041:0.000930496):0.000799578,(1110774:0.00847531,(580346:0.0141621,1107958:0.00703931):0.00317301):0.00121194):0.00297351,((2931199:0.00463754,(607230:0.00238194,584265:0.000771547):0.00579953):0.00162537,350620:0.0237951):0.000932601)'o__Sva0485':0.00475238):0.00475119):0.00305644):0.00864984):0.0128324,(4416311:0.0217856,237014:0.0587261):0.00749568):0.0204798):0.00969888,(((278760:0.0834737,(693191:0.0168172,(317469:0.0177329,((165628:0.00654503,(695566:0.00491112,693707:0.00438495):0.00463509):0.0177065,(184957:0.00412879,(4427379:0.00635694,(1117816:0.00372062,532122:0.00746752):0.00100498):0.00159403):0.0179979):0.00620371):0.00679438):0.0110167):0.0237203,((254581:0.00399054,(3317246:0.0115596,4148168:0.000692308):0.00242649):0.0360739,(((((359322:0.0207811,112831:0.0222639):0.00812147,(((542923:0.0039755,340878:0.00396029):0.000375085,4460058:0.00270898):0.00158986,(3571104:0.00909,4360561:0.00112372):0.00234204):0.000853094):0.0122753,(4357535:0.00255092,4397562:0.000785349):0.0120197):0.0314826,(((551732:0.0113446,4336413:0.00859337):0.00142551,(4384288:0.0146318,(((728448:0.0111003,672699:0.00727211):0.00440688,((593701:0.00296253,(274277:0.00474576,765018:0.00581568):0.00177256):0.00155892,114153:0.023115):0.00114664):0.00423377,(4424443:0.0399247,584005:0.00421193):0.00915302):0.00762327):0.0013378):0.0187329,(((808123:0.020218,774922:0.0217651):0.00322787,(4428321:0.014952,(4348618:0.00156699,(3682298:0.000805294,2617849:0.00241956):1e-06):0.000720527):0.0164854):0.00697328,571664:0.0128926):0.00996013):0.00569974):0.000782983,(((3575253:0.011042,4479929:0.00575913):0.0126571,((260361:0.0175762,2786765:0.015266):0.0168622,802960:0.0232499):0.00910107):0.00236767,((4408889:0.0253799,((571145:0.00432574,512958:0.00284606):0.00118212,(4318021:0.00368105,78912:0.00813201):0.00232475):0.00212242):0.0252343,(562989:0.0271721,4399400:0.0271895):0.00860985):0.00784145):0.00454501):0.00637507):0.0175619):0.0420277,(((((((338654:0.0252564,(270593:0.0183936,4363454:0.0110574):0.0271672):0.0066893,(3150269:0.0147057,((((128221:0.0111126,(538685:0.00399642,2517736:0.00155304):0.00782561):0.00260224,4418035:0.0512322):0.0150276,((4354589:0.023456,(4455955:0.00276515,(820243:0.00578105,3025678:0.00379208):0.00350948):0.00441496):0.0128089,(274550:0.0154986,823648:0.043779):0.00632835):0.00630743):0.00235509,(159708:0.0188352,(663487:0.00809459,((3003711:0.000889712,((136232:0.00858483,815114:0.00332169):0.000730768,4456469:0.00702208):0.00324232):0.00264579,260870:0.00539782):0.0109725):0.00421195):0.015294):0.00540114):0.00489906):0.00835177,((1105228:0.03339,(((272725:0.0187341,4412204:0.00768386):0.00148847,(812724:0.0242135,(804830:0.00910797,(756729:0.00205834,66927:0.00917969):0.00427455):0.00894198):0.0107077):0.00247589,(271079:0.00279661,2684587:0.0341363):0.007974):0.000724191):0.0104031,((642900:0.00756082,637540:0.00600196):0.0134592,((512090:0.0116548,((56266:0.00405807,629891:0.0304314):0.000747487,(((17112:0.00159767,((681782:0.00324658,4342248:0.00347183):0.00319137,((549899:0.00175367,(110427:0.005321,632993:1e-06):0.000869436):0.0010166,269608:0.000939161):0.00449979):1e-06):0.00159928,1648367:0.00697153):0.00235422,(4307556:0.00395046,((4394167:0.000873396,(817816:0.00266428,4410100:0.00248144):1e-06):0.00444073,4361634:0.00316064):1e-06):1e-06):0.000813765):0.0051973):0.0064158,(111116:0.0107099,4384908:0.0468731):0.00625111):0.0149456):0.0106225):0.00369292):0.00958476,(((((133542:0.00526192,(813776:0.00171834,(4451723:0.00397366,1894040:0.00596699):0.000681336):0.00313217):0.00652707,((3265594:0.00125964,((571110:0.00716891,769524:0.00799315):0.000798345,66928:0.00613595):0.00219604):0.00387979,1893998:0.00849192):0.00633939):0.00339097,238462:0.0247831):0.00317095,((((34985:0.0265738,(2684581:0.0076389,(546409:0.0131606,(295289:0.00544881,673611:0.00770675):0.00652823):0.0075547):0.00262266):0.0117356,((1989886:0.0116122,(4068650:0.0288721,839585:0.0270815):0.0052368):0.002684,(102521:0.0187775,((586738:0.0122321,4299840:0.0153905):0.00330707,733003:0.0251272):0.00255983):0.00138142):0.00195466):0.00303591,((((663103:0.00979956,(10857:0.00473889,(575837:0.00258292,(109539:1e-06,(562603:0.00784857,550163:0.00700387):0.000849655):1e-06):0.00156586):0.000610837):0.00544154,(((271306:0.0102599,4166997:0.0105588):0.00180913,((((675666:0.00609481,(1609341:0.00434154,800658:0.00430722):0.00525148):0.00515911,(((612227:0.0132145,539779:0.0185719):0.0111326,((((1945310:0.0015392,670053:0.000792718):0.00481063,((4312430:0.00482918,4395759:0.00162092):0.0033841,(10858:0.00544727,(145205:0.00315495,10859:0.0177644):1e-06):0.00169578):0.00405039):0.00510435,(4361626:0.0125109,((3184099:0.0110957,1146925:0.00568882):0.000418602,(261781:0.00757294,4370979:0.00466728):0.00578173):0.0026726):0.00134458):0.00195734,(769266:0.00256399,4334087:0.0108002):0.00199398):0.00218633):0.00160213,(576808:0.00490399,108444:0.00480347):0.00465159):0.00190234):0.00366346,(680668:0.0366595,572928:0.00273968):0.00552741):0.00820399,244426:0.0329204):0.00484078):0.00437822,((((788067:0.00813967,((3265591:0.0245308,4377464:0.00240224):0.00620011,((4334086:0.00959139,(512198:0.00708735,(10845:1e-06,(4336409:0.00390223,(714404:0.00345783,624808:1e-06):1e-06):0.000776649):1e-06):0.00310478):0.00418278,(((((578151:0.00310137,803633:0.00966413):0.00264291,227149:0.00833464):0.00355548,4397549:0.00259607):0.000850317,((736489:1e-06,(152204:0.00260003,152499:0.0141174):0.00171326):0.00237031,163380:0.00411257):0.00472938):0.000787107,(((((4392921:0.000771012,4415997:0.0082342):0.000782767,4380503:0.0107581):0.00154392,4364422:0.00512763):1e-06,(3238930:0.0224927,(((4300553:0.00405312,4370978:0.00350713):0.00261653,94478:0.00637963):0.000875082,(3601210:0.00935166,4334085:0.016769):1e-06):1e-06):0.0015445):0.00156291,(4408886:0.00743031,(((275861:0.0269761,(548196:0.0251453,780480:0.0248375):0.0140713):0.00755039,241094:0.0163597):0.00229578,647437:0.0292162):0.005098):0.00501124):0.000758503):0.00192069):0.000995755):1e-06):0.00410926,581591:0.00511151):0.00196205,652375:0.00308865):0.00502316,((533703:0.00537553,(106082:0.00172879,(640202:0.00750845,(285629:0.00552613,187961:0.00668233):0.00177292):0.0033665):0.00349507):0.00398285,(4341125:0.011271,(284321:0.00492154,(2604757:0.00458103,((223666:0.00817864,((1134303:0.00349358,4476841:0.00203796):0.00458919,((548614:0.00314081,77388:1e-06):0.000776817,265855:0.0141029):0.00295364):0.00163503):0.00248291,3533721:0.00433757):0.00415405):0.00686538):0.00165704):0.00249419):0.00384228):0.0015433):0.00430213)'g__Syntrophus':0.00365011,((564527:0.0194028,690140:0.0144652):0.0108728,4388954:0.069392):0.0175786):0.00398633,621945:0.0140389):0.0122988):0.00320774,(((((3699310:0.00291109,4306583:1e-06):0.0216981,((1120022:0.00156806,(738268:0.00155805,((256676:0.0047066,748480:0.000784298):0.000771943,(282165:0.00567403,(4330490:0.00156489,4401244:0.00313244):0.00157139):1e-06):0.000779206):1e-06):0.000987123,(((((202040:0.00482134,(162776:0.00284921,4361630:0.00584822):0.00175708):0.00209132,((283912:0.00431226,4347148:0.00520486):0.00217877,(813187:0.00693399,1114836:0.00491052):0.00112959):0.00121709):0.00145938,((1125674:0.0031253,4347152:1e-06):0.00281545,((561584:0.00789281,670103:0.00973632):0.00284634,(564075:0.00175864,4425260:0.00162869):0.00093814):0.00483785):0.00317665):0.000218155,(720033:0.0158944,(1941613:1e-06,(158424:0.00718785,(550369:0.00156098,510220:1e-06):0.00153253):0.00476019):0.00804887):0.0125414):0.00244195,(((657379:0.00623229,(579680:0.00696079,562420:0.000951939):0.0055699):0.00213415,4347150:0.00339987):0.00213927,((1139783:0.00795254,635717:0.00332479):0.0015383,1125080:0.00156234):1e-06):0.00156147):0.00214083):0.000907712):0.000827007,(699470:0.00583011,203169:0.019154):0.00269668):0.00443821,((4299839:0.00706813,4469585:0.00603139):0.00984491,((150930:0.00501386,(4322380:0.0174276,(4386111:0.0176626,4328981:0.00328307):0.00377805):0.00290156):0.0031455,(((274968:0.00336175,807877:0.00236419):0.00316262,(460067:0.00162234,21347:0.0091049):0.000749342):0.000688018,810728:0.0055582):0.00443797):0.00636139):0.00375684):0.0035775,((266081:0.00896019,((4404435:0.00771308,((269375:0.00158401,((99057:0.000776609,(99369:0.00317848,((90620:0.00325509,(107448:0.00242323,99402:0.000819667):1e-06):1e-06,((((4439997:0.00869895,37165:0.021394):0.000732494,(32886:0.00589383,4297945:0.0212305):0.00568296):1e-06,145355:1e-06):0.00313782,148894:0.00393514):0.000762963):0.00156822):0.00077358):0.000776262,(((2052087:0.0043301,4437451:0.00527519):0.0186442,(2451686:0.00861609,(4186122:0.00341614,(2949909:0.00345597,(1694483:0.00258793,3563856:0.00430001):0.00254826):0.000852359):1e-06):0.000853408):1e-06,509224:0.000782197):0.00156898):0.000785434):0.00156324,(10849:1e-06,1143666:0.00311837):0.00155709):0.00246066):0.000973978,(27573:0.00404294,((((3286602:0.00429965,(4425640:0.00170396,(4423071:0.0121297,((1984321:0.00940474,1942338:0.00343433):0.000930731,1788404:0.00780803):0.000854399):1e-06):1e-06):0.000849717,(((2186942:0.00593948,4401336:0.0035427):0.00257459,4352519:0.00853626):0.00269034,(((3286604:0.0192435,((((4366271:0.00864663,4427572:0.0185696):0.0145273,(((((4350982:0.0154721,4453441:0.0585336):0.0268034,(1761660:0.00773448,4457564:0.0107574):0.00293717):0.00539779,3688498:0.0219509):0.0151289,((3909532:0.00419006,4391190:0.0154676):0.0338815,4394676:0.00209709):0.0179591):0.00414117,(2631494:0.0382778,4326565:0.00428255):0.0097814):0.000934254):0.00885726,(4246686:0.00511003,(1826198:0.00959185,2693291:0.00431088):0.00259512):0.00208199):0.000538953,((4423073:0.0322874,3909540:0.0258183):1e-06,(4352282:0.0105402,3724910:0.00342571):0.000894546):0.000855325):1e-06):1e-06,((4351264:0.0148567,1741770:0.00514488):1e-06,((4481476:0.00314693,(2872602:0.00606621,(4325050:0.00529795,3316188:0.00589591):0.000475888):0.000761926):0.000741103,(4351262:0.0214832,((2690382:0.00949683,4315062:0.0226245):0.00408649,4396424:0.0196003):0.00787001):0.00263659):1e-06):1e-06):1e-06,(3244000:0.0130033,(3243992:0.0277287,4377857:0.00878106):0.00176251):1e-06):1e-06):0.000851578):1e-06,((((4338592:0.00671012,4391194:0.00771267):0.00104594,1942346:0.0193561):0.000911667,((4335673:0.00428867,4463341:0.00343016):0.0017189,4350979:0.00342532):0.00170749):1e-06,3826641:0.010398):1e-06):1e-06,10844:0.000778146):0.000788085):0.00157811):0.00433636):0.0200141,((((99247:0.000790802,816561:0.00320196):0.00641017,815800:0.0163544):0.00255525,(4423694:0.00871244,3447147:0.00157835):0.00140669):0.00127568,(3265593:0.0311303,587689:0.00280472):0.00230076):0.00560465):0.00478695):0.00436335):0.0030108):0.00569888,((94853:0.0191182,(3190048:0.00282326,(146932:0.00501866,579169:0.0262656):0.00275555):0.00642451):0.00630091,((1989889:0.022609,(560181:0.0042743,(77467:1e-06,77432:0.00236624):0.000483356):0.0283579):0.00835047,((280179:0.0231147,(558079:1e-06,(557205:0.00320502,145398:0.00159078):0.000823785):0.00478885):0.0135117,1112484:0.0131638):0.00592273):0.00529023):0.006228):0.00113304):0.0118185,(((834660:0.0272715,(4467031:0.0621726,340909:0.095066):0.0129434):0.00477108,(4403300:0.0184186,4416742:0.0251148):0.0204629):0.00856176,565199:0.0406817):0.00526675)'f__Syntrophaceae':0.0383249,(4312287:0.0541405,(359485:0.044524,(607760:0.0457504,370358:0.0574966):0.00628865):0.0126452):0.042095)'o__Syntrophobacterales':0.00715376,(((((628096:0.0766497,((((((569088:0.0134542,(164530:0.0128216,(102776:0.00425699,4370000:0.0106424):0.0168557):0.00776694):0.0041314,(552003:0.01479,(579550:1e-06,31004:0.00719957):0.0225937):0.00705842):0.000885095,(((701718:0.00575067,(221935:0.00459359,70622:0.000874763):0.00375206):0.00373925,(310060:0.00891492,((558943:0.00489216,4441681:0.00989873):0.00749888,301596:0.0261267):0.00131159):0.0032583):0.0120042,(580869:0.0273664,4202226:0.00846742):0.0111213):0.00843235):0.00417846,1114337:0.030807):0.0016367,((701865:0.0297278,((538541:0.0285654,1609481:0.0113357):0.00741714,((4360632:0.00161269,(3862735:0.0102703,4471329:0.00243561):1e-06):0.0227831,(1778749:0.0104632,4255843:0.00803309):0.00676573):0.00517176):0.00375696):0.00176485,(((4477226:0.00258476,(4340528:0.000831115,4365502:0.000805192):1e-06):0.0213111,(714536:0.0289217,(30060:0.00175408,690649:0.00384348):0.0213294):0.00398182):0.00292606,((3291004:0.00648982,(139063:0.00159338,((4452536:0.00554606,(2700244:0.0153973,4345229:0.0135513):0.00300625):0.00456662,4449657:0.00660878):1e-06):1e-06):0.0238457,(589478:0.0140289,4341177:0.00669111):0.0294292):0.00959673):0.0032619):0.00511147)'g__Desulfomonile':0.00802715,(36463:0.0293244,72009:0.00920454):0.0109088):0.0342638)'o__Syntrophobacterales; f__Syntrophaceae':0.0139014,(((1937709:0.0773971,((((((10678:0.00153903,4439475:0.0056608):0.00899171,(199002:0.00315202,((202296:0.00316116,1110097:0.00713859):0.00157396,(2456531:0.00302977,(2692418:0.00254484,4390945:0.00384856):0.00318939):0.0017158):1e-06):0.00224684):0.00229669,(((170103:0.00559062,717644:0.00398852):0.00708925,(162938:0.00493975,(4076447:0.00163702,4378024:0.000738431):0.00937729):0.00160973):0.000953227,540283:0.0145338):0.00176896):0.0183647,((562534:0.0110686,268308:0.0117904):0.00556812,((165464:0.00906004,(589629:0.00595486,(691297:0.0542231,556385:0.0067855):0.00360718):0.00892415):0.00738773,(4310014:0.0244859,(4328599:0.00851822,(1109767:0.0137937,(560324:0.00888699,755337:0.0138993):0.00272502):0.00171999):0.00237772):0.00142882):0.00602528):0.0331401):0.0149323,4357471:0.0574086):0.00760274,((545488:0.0542304,1113233:0.0338838):0.00861026,4397454:0.064976):0.00639289):0.00703082):0.00610313,(((557452:0.0889641,(4324618:0.00889415,(268129:0.00849756,4408662:0.0133984):0.00347312):0.0344514):0.0306317,((570132:0.0427285,(578504:0.0312208,(139171:0.026323,(558030:0.0168372,2229119:0.00364209):0.0111761):0.0221765):0.0107808):0.0334839,((541674:0.0627343,(1109014:0.0276483,299189:0.028515):0.0186734):0.0114012,((((((568305:0.0175516,(739161:0.00835456,538609:0.0105996):0.00869186):0.00937202,(546852:0.0318339,264473:0.0154923):0.0114098):0.0110709,((561085:0.0184559,188174:0.00733205):0.00324447,(769361:0.014066,(542030:0.0097889,10779:0.00918247):0.0164281):0.00759958):0.0220664):0.0141998,((((557159:0.00858129,717896:0.00174652):0.00797475,(150504:0.0116679,(211239:0.0189659,648979:0.0266405):0.0184694):0.006121):0.00350052,((((((809800:0.0130056,(3533718:0.00804098,(543263:0.00689816,549197:0.0167409):0.000828535):0.00574717):0.00527997,663300:0.0233464):0.00446116,((590011:0.0212652,(737460:0.0194684,(560350:0.00436839,547121:0.0133109):0.00857194):0.0107911):0.00359926,((823993:0.00604264,4376158:0.0106193):0.00507159,((((558780:0.00287404,(624649:0.00337949,716530:0.0270189):0.0020675):0.00151845,4467412:0.00787067):0.00434664,((((820540:0.00402581,809500:0.00562215):0.00234763,(820328:0.00560164,((786854:0.00354048,554440:0.00483114):0.00240257,752934:0.00572598):0.000671607):0.000788762):0.000801611,814701:0.00158952):0.000729696,(537592:0.00437397,(824545:0.00237498,821174:0.00652212):0.00156966):0.00164305):0.00079748):0.000822856,((255956:1e-06,236113:0.00170508):0.0305499,723942:0.0291198):0.00398545):0.0050089):0.00433111):0.00443211):0.00256112,(((((728646:0.011551,4461034:0.0196869):0.00341612,(((583115:0.0205382,(((106810:0.0268326,(1110352:0.00802346,(441506:0.00318653,(546626:1e-06,509967:0.0063439):0.00237853):0.00156764):0.00328348):0.00162912,(647404:0.00724277,812994:0.00476428):0.00765922):0.00690532,590338:0.00453767):0.00185116):0.00141114,((549868:0.00917672,(565914:0.0110368,542023:0.00904138):0.00252465):0.00505395,512497:0.0185701):0.00322116):0.00157808,728331:0.0196166):0.00317071):1e-06,((568390:0.00494009,(816738:0.00118182,731389:0.00385285):0.000734022):0.0083042,(((540781:0.00872042,735929:0.00311313):0.00540008,(3010535:0.0101569,730246:0.0126876):0.000722313):0.00382996,(((672242:0.00430206,730443:0.00251889):0.00393295,((((774831:0.00413047,(642290:0.00417806,(816596:0.00397178,702951:0.00426094):0.00163005):0.00160606):0.00087665,223240:0.00516651):0.000817341,(((546552:0.00252223,(232064:0.00345078,510390:0.00256356):0.000815976):1e-06,(820556:0.00313692,(824758:0.003157,(4299843:0.00532,(3533726:0.00373723,570005:0.00191727):0.000786356):0.00339645):1e-06):0.00157562):0.001581,(805014:0.005556,(825102:0.00157503,804716:0.00633528):0.00158074):0.000792077):0.00157593):1e-06,((((154329:0.0158682,147745:1e-06):0.0060212,231749:0.00847995):0.00165781,809506:0.00211649):0.00183739,(730865:0.00410865,805352:0.00555288):1e-06):0.00157818):0.0011206):0.00183773,(2751933:0.0245834,811166:0.00912886):0.00201842):0.00134102):0.00289587):0.000787626):0.000796226,(3190045:0.00814949,(566387:0.0122522,(534747:0.0086737,1989892:0.00446673):0.0036381):0.000850502):0.00151497):0.00241517,621999:0.0103483):1e-06):0.000778856,(((553256:0.00672579,((567370:0.00430272,549632:0.00194357):0.00667931,653391:0.011185):0.00266639):0.00100978,511059:0.00859376):0.000936816,2775121:0.0138103):1e-06):1e-06,((583342:0.0140601,(569118:0.00343214,509085:0.00870593):0.0106516):0.000996953,(4375012:0.0172621,1141785:0.0126497):0.00379945):0.00138194):0.00488207):0.0173238,509341:0.0178355)'o__BPC076':0.028023):0.0107346,((4386732:0.0236973,(((150612:0.00190823,143077:0.02741):0.0204662,(537744:0.0056558,4355363:0.00315707):0.00352646):0.00878899,(552734:0.00258861,1136327:0.00767411):0.00627287):0.00818593):0.021965,((156784:0.0129931,((2214073:0.0152455,(4422380:0.00788209,(809384:0.0129359,272686:0.00948391):0.00961166):0.00287195):0.00571987,((((((2214074:0.0165395,4422376:0.0455573):0.0230618,(4331989:0.00350098,((276920:0.00318328,3165775:0.0079555):0.00218283,(131225:0.00269316,252205:0.00295382):0.000776568):0.00219613):0.00239315):0.00492294,((548731:0.00404381,(579098:0.00710529,269429:0.00511394):0.00547291):0.00303361,3974330:0.00746015):0.00952023):0.00484872,(((1981915:0.00634324,(159904:0.0147882,(540506:0.0132413,(((542121:0.00412698,1143340:0.00923019):0.0022017,(294510:0.0016036,(242456:0.0038936,235938:0.00155476):0.00149441):0.00310505):0.00197833,1122639:0.00739901):0.00110292):0.000734992):0.00476339):0.00339954,((575992:0.0192012,2214069:0.0280309):0.00617339,2214075:0.0173291):0.0024278):0.00297844,(((((274378:0.012125,(1142957:0.00822484,(4408660:0.000749446,(4456141:0.0114247,4448752:1e-06):0.00317501):0.00342671):0.00244754):0.00263006,(2050006:0.00256179,(4436729:0.00633005,(740802:0.00391286,4439797:0.00470489):0.001593):0.00369777):0.00327761):0.00156808,129790:0.00853346):0.00656174,((260951:0.00844744,(4372597:0.00154362,(2326508:0.00157468,3209565:0.00313508):1e-06):0.00578403):0.00914882,(592376:0.0176374,1110077:0.0206713):0.0110272):0.00507465):0.000994781,(674462:0.0093665,4422377:0.0200895):0.00397946):0.00330103):0.00303959):0.00637341,4390413:0.0219955):0.00583905,4106308:0.0182658):0.00423793):0.0383293):0.0206833,156690:0.0221843):0.0277447):0.00904615):0.00835492,(2920448:0.0247217,(557914:0.00961887,824719:0.00638394):0.0211987):0.0243228):0.00952475):0.0097206):0.00300181):1e-06,(((535754:0.0508798,(658833:0.0192903,824930:0.0118315):0.0335034):0.0214825,(307098:0.0471343,((568232:0.0168905,(513052:0.0611382,109288:0.0067317):0.00839049):0.00629472,(((1108872:0.00907359,((274924:0.00966452,3857467:0.00865913):0.00227245,(131091:0.0195994,(812875:0.0159225,(769767:0.00650729,744205:0.00566096):0.00659189):0.0152024):0.00124831):0.00525938):0.00329523,((((111849:0.00392326,(156405:1e-06,(152920:0.00234117,151310:0.00469696):1e-06):0.00392754):0.00265547,((3429464:0.00444941,4385773:0.00114577):0.00671857,(191519:0.00416011,154412:0.00445026):0.00450068):0.000998801):0.00510222,2374555:0.00771455):0.00348741,((1632432:0.00311165,(1104843:0.00395235,1632426:0.00622835):0.00236314):0.00458493,(1130674:0.00681942,(66925:0.00306254,662439:0.00554415):0.00750011):0.0199057):0.00391187):0.00318558):0.00158882,((581689:0.00446637,77769:0.0463497):0.00712571,(66635:0.00703542,832720:0.00882531):0.00533388):0.00841845):0.000991359):0.0173025):0.0230567):0.010974,((((((4409193:0.0063166,(3449998:0.000795812,(4471149:0.00757755,4120792:0.00335591):1e-06):0.000963463):0.0127695,4294819:0.0127702):0.00406882,(139228:0.00462704,159337:0.038045):0.00596737):0.00828417,771864:0.0223888):0.0155547,((822464:0.0150623,(3010529:0.0121726,(4340426:0.00211269,(81732:0.0055164,4460913:0.00477688):0.00110489):0.00830938):0.010496):0.0174225,823499:0.0369566):0.00904862):1e-06,(133665:0.0266894,2920449:0.0213409):0.00513314):0.0300251):0.0105109):0.0091622):0.00907979,(2462433:0.0805807,(((((555421:0.00519613,(534121:0.0443287,4460379:0.00429142):0.000401767):0.00236093,648825:0.00431782):0.0128353,((511793:0.0152924,687664:0.0119555):0.00166136,(4461033:0.0101653,3533722:0.0176588):0.00381358):0.00219514):0.00423973,(((658413:0.00668226,3656023:0.00705114):0.00347221,(651933:0.0143193,807206:0.020001):0.0070799):0.00258528,(655042:0.0050047,1989891:0.00704419):0.00485983):0.00752127):0.0152765,216246:0.0113638):0.0235381):0.00940784):0.00493247):0.00369569,(((4380383:0.0327155,((550135:0.0277455,((554210:0.0208777,91053:0.0110364):0.00449713,((701866:0.00488953,((834336:1e-06,829499:0.00486539):0.00791912,545656:0.0100573):0.00394414):0.000299743,(836516:0.00951414,(580046:0.00537931,(542018:0.00894866,3401120:0.000777558):0.00990732):0.00314679):0.00416101):0.0134764):0.00394156):0.00811616,(((((799046:0.0158288,265308:0.0121419):0.00662019,(273242:0.00710326,((155465:0.00680479,1125360:0.00531758):0.00484126,((508757:0.00236631,((536721:0.00371301,261181:0.00268199):0.000962917,(((153790:0.000793971,824103:0.00522806):0.000801294,(268764:1e-06,(1115302:0.00321354,(680095:0.00163686,2786795:0.00896992):0.000760294):1e-06):1e-06):1e-06,1118170:0.0348386):0.00172343):0.0055991):0.00403738,3056337:1e-06):0.0019838):0.00352296):0.0139821):0.00144904,(((689555:0.00181334,373867:0.000755959):0.0115425,(821656:0.0162277,153915:0.00273755):0.010706):0.00648328,(1989888:0.0107865,((((268751:0.000984888,1129266:0.00803209):0.00729021,648057:0.0150063):0.00328258,533193:0.003785):0.00177574,750289:0.00206878):0.00810328):0.0215191):0.00518488):0.00720298,170971:0.0204534):0.00568736,(((((828121:0.00920671,558853:0.00888065):0.00814401,(170216:0.0156107,169367:1e-06):0.0124219):0.00393537,(542328:0.0114405,(102735:0.012919,(669674:0.00810402,4430298:0.00809415):0.0111861):0.00541041):0.00354532):0.00584674,(((567788:0.00189382,547933:0.00331412):0.00410543,(749602:0.00572006,166688:0.0313245):0.00778907):0.00860461,4439290:0.023694):0.00732716):0.00168572,537190:0.0267734):0.00359582):0.0273032)'g__Desulfobacca':0.0223539):0.00915551,806523:0.0430698):0.0122301,((2317621:0.0369771,(2784824:0.0148397,((1505291:0.00237055,4401807:0.000806087):0.00157788,(276230:0.00477029,1505344:0.000767766):0.00324227):0.0111064):0.0173873):0.0404609,(552824:0.0213575,((665861:0.0124117,173034:0.0100198):0.0234664,535455:0.0195429):0.00847497):0.0475148):0.00655694)'o__Syntrophobacterales; f__Syntrophaceae':0.0128146):0.00528642,(778385:0.0734587,(((1111730:0.0326874,(((((4381802:0.00500326,4439291:0.00289517):0.0273648,((141610:0.0166806,(162310:0.00581189,1848681:0.00787525):0.00636252):0.0153088,(320203:0.043595,(574118:0.00153204,2569947:0.00756995):0.0235471):0.0116078):0.00732548):0.00840375,(2872884:0.0295768,(2126697:0.0400538,(4302691:0.00247144,((530169:0.000806882,529846:0.0128759):0.0015414,(((755673:1e-06,4471946:0.014499):0.00796756,301932:0.00575875):1e-06,(296890:0.0060908,77619:0.00236645):0.00170158):0.00157232):1e-06):0.00532702):0.0141767):0.00899457):0.00646782,((4321741:0.0167386,4468961:0.0325942):0.0230976,((516993:0.0170935,((4445445:0.0208116,((4455687:0.0145374,327104:0.0378119):0.00686014,((((4302442:0.0134275,((4335638:0.0275287,((((4323005:0.0249735,4322521:0.0348335):0.00477744,(((((((4413449:0.011161,(4376360:0.0257352,4319693:0.0129019):0.00494572):0.00301752,(4296706:0.018556,(4346054:0.0161041,4377554:0.0209998):0.00700458):0.00905429):0.00474185,((4317828:0.0235345,((4381082:0.00422717,4406310:0.0213112):0.00240701,((4432839:0.0145805,4338875:0.0241875):0.00124867,(((4419677:0.0216173,(4301191:0.0239959,(4393700:0.0249732,4341730:0.0172559):0.00265022):0.00627021):0.00242206,(((((317137:0.0606026,(4434070:0.034925,(4322517:0.0127063,4453657:0.0317306):0.00534395):0.00474919):0.0149815,4467334:0.0320097):0.00558496,4348865:0.0311244):0.0104532,4323605:0.0217073):0.00945047,(4393697:1e-06,(4449015:0.0199157,(4459296:0.0342573,4313487:0.0103158):0.00233678):0.00581657):0.0022368):0.00345698):0.00644577,(4429430:0.0256828,(4306781:0.00710334,(4407234:0.0184878,4434191:0.0210574):0.00456839):0.00332026):0.00532378):0.00311575):0.00205019):0.00320055):0.00644302,(4298706:0.00198462,(4318280:0.0104685,4408746:0.00723221):0.00335919):0.0123326):0.0015546):0.00158473,(4322948:0.0115982,4298280:0.0296051):0.00237626):0.0010298,(((((4320367:0.0249972,4317516:0.00422795):0.00654416,(4346402:0.0167589,4459141:0.0130244):0.00684953):0.00485143,4454496:0.00876627):0.00527391,(((4389588:0.0344648,4296285:0.00826714):0.00841911,((4365091:0.0191252,4414759:0.00869879):0.00464181,(4301107:0.0154353,4322984:0.0202141):0.00659037):0.00580722):0.00536766,4298282:0.0195606):0.000827762):0.000849834,(((4409934:0.0247088,4438569:0.0135669):0.00830073,((4328094:0.0101591,(4303231:0.00390964,4315143:0.0187176):0.00299788):0.00308017,4348531:0.00964323):0.00417706):0.00538994,((4391333:0.00503366,(((4296617:0.0104095,4459017:0.0278236):0.00928086,4362181:0.00777444):0.00615486,4428505:0.00990052):0.00397758):0.00956806,((126281:0.00710515,(((141040:0.00552481,4301643:0.000775116):0.00159571,((567396:0.00319003,561836:0.00262234):0.005631,(158260:0.000769919,((4458852:0.00151798,(((2027749:0.00258672,4032623:0.0017286):1e-06,(407056:0.00609276,(10798:0.00605954,10796:0.00171086):0.0017161):0.00168613):0.003412,(543458:0.00550231,244699:0.000777822):0.000623207):0.00493582):0.000851679,(367854:0.00398737,4480116:0.00075487):0.00316496):0.00162024):1e-06):0.00473785):0.000737449,(4472108:0.000829505,(4398371:0.000707212,4306787:0.0144307):0.00081042):0.00157837):0.000895843):0.00129417,((((4308527:0.00338665,((((((760372:0.00398068,4470378:0.0104297):0.00075855,((((511303:0.0195502,545830:0.00071286):0.00615832,82114:0.00684685):0.00114232,(10827:0.00159104,(168864:0.00392899,(137834:0.00168625,((((642451:0.00649352,(581436:0.00881401,112020:0.00560505):0.00310157):0.000795287,(4314921:0.00485849,4482959:0.00556887):0.00230196):0.00321397,607010:0.00240401):0.000763342,308423:0.00875205):0.000788998):0.00158975):1e-06):0.000785306):0.00155157,(238473:0.00404669,640410:0.0031757):0.000774444):0.00157765):0.00155593,((4435923:0.00224394,(((78728:0.0124563,(112336:0.00404749,202280:0.00969475):1e-06):1e-06,131172:1e-06):0.000760897,160177:0.00163125):0.00430016):0.00236838,610527:0.00680281):0.00269646):0.00157822,(((700520:0.00235574,(169282:0.000793009,112333:0.00315827):0.00077727):0.000773134,3913928:0.000782524):1e-06,(4422008:0.00392217,111926:0.0016823):0.000788742):1e-06):0.000844276,(((((564588:1e-06,551755:0.0368068):0.0244123,(((1125489:0.00592652,4437491:0.00350995):0.00325052,(2669169:0.00892792,(((4396779:1e-06,(4308525:0.00394815,4422658:0.00228708):0.00791642):0.00395394,(4426975:1e-06,4338375:0.0137721):0.00419847):0.00674748,948242:0.00493884):0.00520689):0.00342586):0.00424869,(((((((1108807:0.0103038,(544806:0.0023738,128546:0.00229191):1e-06):0.00765808,568793:0.0083305):0.00229258,((110001:0.00417795,(110186:0.0233259,(203193:0.0373,110362:0.00767877):0.00170449):0.0116322):0.00232297,774941:0.0101949):0.00160863):0.00251614,534504:0.00342289)'g__Desulfotalea':0.0135414,4322232:0.00272224):0.00788165,594019:0.0038267):0.00157796,319044:0.00968159):0.00123768):0.00369416):0.00356964,((((109273:0.0084153,109272:0.0108899):0.0038917,(4397768:0.0148587,(((4298968:0.0154517,(320593:0.00274353,307864:0.0106588):0.00408801):0.00188913,(4349064:0.00804839,(540643:0.0136799,(540454:0.0062104,(772227:0.00724343,(3480272:0.00937593,3734895:0.00407766):0.00157031):0.000930084):0.00801799):0.00706422):0.00334987):0.00599891,((20814:0.00428256,(242966:0.00161677,(539314:0.00836459,100033:0.00162265):1e-06):0.00235753):0.00345581,245906:0.00613726):0.00312737):0.00437317):0.00613984):0.00458477,164944:0.0141557):0.00180197,(4396363:0.0163476,(161410:0.00519885,134181:0.00516258):0.00407015):0.00986968):0.00312654):0.00576791,((((243494:0.015741,(((((((682571:0.00541426,531935:0.0107135):0.00234739,(1110196:0.0044604,((834925:0.00258667,524311:0.00261943):0.00212426,593167:0.00475812):0.00354785):0.000284459):0.00319746,552511:1e-06):0.00633596,((((826132:0.00317442,520134:0.00501362):0.00156371,(685144:0.0035291,77940:0.0189253):0.00150025):0.000777372,(264490:0.00539996,((563684:0.0105658,((161094:0.0299695,735545:0.00472763):0.00240888,((3886617:0.00391068,((2416150:1e-06,(281846:0.00257451,78211:0.00083005):0.000808275):0.00156038,518639:0.00256133):0.00076017):0.0017446,(382393:0.00254159,545739:0.0199068):0.000963936):0.000530397):0.00584915):0.000584944,((4367825:0.00247216,(159745:0.00475417,114155:0.00252627):0.003993):1e-06,(341855:0.00156606,(650151:0.000789932,(235454:0.00656498,(4368062:0.00238949,4383667:0.00965998):0.000731434):1e-06):0.00156386):0.00158406):0.00300867):0.00369563):0.00609706):0.00158489,3528333:0.00340659):0.000524971):1e-06,(838662:0.00344832,(((111965:0.00948119,(567366:0.000782036,669397:0.000788806):0.00276744):0.0102954,(558955:0.0227685,588015:1e-06):0.00698838):0.00551194,289127:0.00154689):1e-06):0.00235461):0.00647881,(141426:0.00498446,(231069:0.00277837,(1109848:0.00359099,((((977409:0.000760838,4325294:0.00473163):0.0035409,105894:0.0113059):0.000757665,(2001885:0.00312918,4298430:0.00393487):0.00436419):0.00315006,(10794:0.0102246,105438:0.0137605):0.00371638):1e-06):0.00153715):0.00129364):0.00301921):0.00992139,152416:0.0265538):0.00699022)'g__Desulfocapsa':0.010455,1109254:0.0240337):0.00366438,(((((824640:0.0307173,111939:0.0197207):0.0106852,((((((641315:0.0010877,(4321782:0.000778482,(1609475:1e-06,111554:0.0169274):0.00078265):0.00424658):0.00241238,((((570415:0.00541552,2240065:0.00250699):0.00118769,(817732:0.00357514,4412057:0.00828905):0.000862527):0.00094413,(714276:1e-06,1110256:0.00394475):0.00102657):0.00229221,((805279:0.00236927,3773716:0.00396155):0.00214834,((224772:0.0299223,((236813:0.00212634,820103:0.00078953):0.00105639,226272:0.00175685):1e-06):0.00106767,535343:0.00238522):0.00137188):0.000986812):0.00250099):0.00211741,184429:0.00586137):0.0025176,((223812:0.0150305,((803549:0.00165928,591305:0.000768488):0.00405096,((1106821:0.0031402,(241222:0.00235058,1109346:1e-06):1e-06):0.00319211,((594293:0.0064724,((78670:1e-06,149438:0.00235604):1e-06,(527049:0.00660077,(605012:0.00413414,512180:0.00604186):1e-06):0.00161015):0.00304804):0.00413282,(512929:0.0125513,(689021:0.00562951,(709632:0.0016698,((647833:0.000815978,744794:1e-06):0.00163393,(510143:0.000853923,78710:0.000777524):0.00314798):0.0023575):0.0043036):0.00356706):0.00177642):0.00800696):0.0064139):0.000908621):0.00431758,108099:0.0151478):0.00467643):0.00503487,567464:0.0106354):0.00251954,226332:0.0139135):0.00293747):0.00342273,((((4341615:0.00329149,4473331:0.000812604):0.00242455,(2608085:0.00601694,2314341:0.0106996):1e-06):1e-06,((1616733:1e-06,(138936:0.00399464,4359577:0.00839769):1e-06):1e-06,4464799:0.0104773):0.000793472):1e-06,(252562:0.0023823,(4189994:0.0146416,4342468:0.00250536):1e-06):0.000794474):0.0222899):0.00277067,((652571:0.0114576,((243648:0.0110198,(108445:0.00165652,4434061:0.00156685):1e-06):0.00814117,(2524279:0.0113645,(10839:0.00808689,(3983100:1e-06,4395923:0.000820343):0.000756171):0.00398531):0.00367067):0.00669252):0.00591211,(328130:0.00630989,309672:0.00296134):0.0115025):0.002629):0.0049531,(10840:0.0167439,4349066:0.00659683):0.0126596):0.00525643):0.0073186,(((((587903:0.00548652,((4422762:0.00558634,((724465:0.000791051,(591035:0.000775373,10821:0.000775373):1e-06):1e-06,(10816:0.000780413,78959:0.00389835):1e-06):0.00234264):0.00153498,(((4294816:0.00479427,(4387760:0.00155077,4414627:0.000776198):0.00718932):0.00209423,723443:0.00235528):1e-06,78896:0.00309046):0.00314905):0.00154204):0.00158148,4347888:1e-06):0.00238927,(70322:0.000469835,(10814:1e-06,(1132993:0.00325503,4026014:0.00394266):0.0023983):0.0108155):0.018752):0.00373737,(((581136:0.00256755,578719:0.00374908):0.00498379,(549531:0.018117,(590689:0.00165444,(((819008:0.00716684,(4299908:0.00591669,4346399:0.00486754):0.011729):0.00738969,95584:0.0522193):0.0141472,1116562:0.0016787):0.01118)'g__Desulforhopalus':0.0029719):0.00249597):0.00530251,(575370:0.004016,1105717:0.00962828):0.00272963):0.00671253):0.00726861,((((((((71200:0.00573114,(78851:0.00246598,(568940:0.00235015,73292:0.00287295):0.000940313):0.000491699):0.000259993,588222:0.000781985):0.000771762,281137:0.0142363):0.00235704,((1111299:0.000786312,(109291:0.0017774,(113327:0.000993404,104901:0.00292142):0.00232903):0.00214218):0.000768193,(109297:0.00308096,104747:0.0103585):0.00319375):0.00155875):0.00156172,(2214196:0.00389859,(330586:0.00426189,575710:0.0137761):0.00450618):1e-06):0.00159276,(568770:0.00313813,(10824:0.00551701,2500299:0.00157218):0.000760189):0.00157122):1e-06,(111887:0.00400337,800415:0.00715755):0.000704359):0.00235397,3959282:0.0102533):0.00211411):0.00317935):0.0021354):0.000739609,((591626:0.0075467,4400395:0.000717882):0.00601631,(637374:0.0047551,1108506:0.00173976):0.00556761):0.004181):0.00559165):0.000802404,(580682:0.00158121,(166085:0.0039305,4408055:0.00157392):0.000789651):0.00158973):0.00603361):0.00442876,(249075:1e-06,((616220:0.00158508,3932073:0.000826843):0.00399106,2669170:0.000814291):0.00317404):0.0130821):0.00292106,4317801:0.00562409):0.00639782,((((4359648:0.0304972,4444761:0.0145045):0.00377154,4432840:0.0153585):0.0048703,834322:0.00327503):0.00346695,(((4321723:0.0387226,(4305474:0.0264928,4314296:0.0175318):0.00816286):0.004815,((4359649:0.0175027,4411899:0.0164877):0.00501936,(4459363:0.0379012,4382381:0.0150021):0.00655841):0.00391586):0.00816336,(4459468:0.0259824,4305901:0.0440567):0.00634924):0.00765183):0.00291245):0.00324724):0.00161406):0.00352158):0.0047263):0.00441466):0.00495261,((4447209:0.0126486,((4342483:0.0112302,4474667:0.0106339):0.00313449,((4453122:0.0135856,4296161:0.0159019):0.00251125,((4308081:0.0237419,(((168952:0.011163,(4396217:0.00291812,((4295422:0.010279,(4313102:0.0201058,4318275:0.00658085):0.00252383):0.00299498,4309798:0.00396414):0.00288193):0.0216331):0.0212726,((574570:0.00340959,(747275:0.0063602,1113344:0.00394393):0.00211091):0.00232981,((1107811:0.00089019,(((559121:1e-06,(109324:0.00252955,(1111006:0.000780915,245741:0.00156326):0.00235304):0.00712538):0.00170324,((((((1119498:0.00169597,568241:0.0190774):1e-06,(1105597:0.00879685,1108209:0.00152343):0.00850136):0.00395665,226744:0.00782155):0.00217833,4477820:0.00312821):1e-06,(244427:0.00155804,1113626:1e-06):0.00077788):1e-06,((235703:0.00312191,(10792:1e-06,(((567986:0.000779718,(217639:0.009944,10799:0.00170204):1e-06):0.00215782,69671:0.00191295):0.00156461,(587972:0.00314,((((671299:0.0039254,(4455912:1e-06,(333184:0.00234676,(532696:0.0143626,(774590:0.00235129,(567131:0.000842216,217076:0.00251019):1e-06):1e-06):0.00156345):0.00313525):0.00152623):0.0047265,605763:1e-06):0.00312181,208954:1e-06):0.00390655,157175:1e-06):0.00155194):0.0029591):0.000956264):0.000778248):1e-06,1111828:1e-06):0.00234829):0.000643205):0.00313052,572479:0.0113909):0.00146866):0.00486352,(1112286:0.00104628,(1106436:0.00246105,(583279:0.00852164,(576736:0.00310782,571160:1e-06):0.00324998):0.00079843):0.00353775):0.00154864):1e-06):0.00261528):0.00340402,222039:0.0195722):0.0142701):0.00427445,(((4409660:0.0337182,(((1126488:1e-06,4305511:0.0122891):0.00273939,(276287:0.000775408,146879:0.00638024):0.00121848):0.0016812,((1839144:0.00174771,(99216:0.00473631,4332829:0.0268077):1e-06):1e-06,4475800:0.0129544):0.00669059):0.00197176):0.00563654,((4297908:1e-06,((4359647:0.0167035,4431599:0.00628645):0.00204317,((((4311837:1e-06,(4302035:0.00874159,4391621:0.022149):0.00699186):0.011091,4413921:0.0074655):0.00595758,(4295006:0.0100935,(4445607:0.00641343,(4318949:0.00979322,4370565:0.0220055):0.00214254):0.00850747):0.00268394):0.00214227,(4296624:0.00754052,4306788:0.0393219):0.012185):0.00323302):0.00237951):0.00233094,(346330:0.00884044,(810713:0.00740827,1147778:0.00235517):0.00511786):0.0106055):0.00487391):0.00073338,(((4445606:0.00236576,((4308085:0.0128458,(((4311801:0.0271417,4429424:0.0222688):0.0141958,4472935:0.0305578):0.00571773,(4309889:0.0150949,(4418811:0.0439456,4317277:0.0173044):0.00888392):0.00866601):0.00676907):1e-06,(4306789:0.034826,4295005:0.0228897):0.00717187):0.000791278):0.0023336,(((4398726:0.00693994,(4341173:0.00316544,(4313494:0.0110073,(548857:0.00553319,(101825:0.0055553,1145147:0.00157948):0.00239148):0.00319968):0.0010004):0.00235408):1e-06,4450650:1e-06):1e-06,(((4299772:0.00215895,((4425632:0.00670472,(4314508:0.0255762,4353630:0.0128856):0.00652874):0.00214918,4357803:0.00973718):1e-06):0.00314584,(4306064:0.0246951,4390720:0.0222605):0.00487578):1e-06,(4386764:0.00164379,(366378:0.000795097,4450597:0.0103747):0.00321395):0.00250657):0.00294898):0.00313915):1e-06,(4456001:0.00953867,(4314496:0.0534536,4322519:0.0132814):0.0206108):0.017196):0.00238369):0.00393374):0.00113563):0.00398756):0.0017868):0.00439273,(4435493:0.00344311,(4372413:0.0153845,(166413:0.0111973,4323400:1e-06):0.00179341):0.00293712):1e-06):0.00447073):0.00369141,((4314492:0.030581,4450818:0.00794636):0.00488692,4308117:0.00489506):0.00499122):0.00107768):0.0104967,(4301974:0.024292,((4317517:0.0264242,(4464322:0.0329074,(4367322:0.0304227,4381083:0.0130746):0.0154331):0.0121692):0.0220775,4301811:0.0234746):0.00402044):0.0103249):0.00502021,(4409711:0.0235119,4445587:0.0419224):0.00970939):0.0206716):0.00865433,(4398439:0.0277013,4475866:0.0280576):0.0159324):0.0154033):0.0121179,(4296877:0.0345811,4398438:0.0199864):0.0356983):0.0157271,(575478:0.0311887,4401306:0.00738901):0.00513128):0.00497678,(4404779:0.0447826,4428504:0.0390474):0.0197685):0.00409132):0.0076152):0.0107873,((36010:0.0457549,(2228102:0.0177037,759363:0.0228623):0.00212866):0.0501197,(1105579:0.00504453,(521932:0.00511121,(161256:0.0142871,(530033:0.00315262,316530:0.00159465):0.000314761):0.00295762):0.00273932):0.017223):0.0181944):0.00658085):0.00684396,(166322:0.00340396,2618272:1e-06):0.0495599):0.0116698):0.00615773):0.00844178,(((((((4466765:0.00806143,(3328096:0.00264713,(4452529:0.00511526,(279386:0.00600243,279049:0.00509625):0.00168429):0.00309725):0.001272):0.0027365,((((((4371133:0.00664987,188297:0.00391552):1e-06,((163348:0.00791635,1116887:0.00627515):0.00255983,((112173:0.00810351,(329676:0.0023754,192062:0.00475227):0.0030608):0.00486993,((4297282:0.00470532,(3328097:0.00473181,4315184:0.00392422):0.00406503):0.00157674,720811:0.00631588):0.000837979):0.000789862):0.000790539):0.00172924,4340924:0.0160875):0.00239551,(592956:0.00716671,337873:0.00494609):0.00152018):0.00457403,(((329633:0.00685085,(580957:0.00270711,4153753:0.0020151):0.00151365):0.00412631,(359718:0.00814694,3188064:0.00536175):0.00541042):0.0044285,((4417898:0.00298347,((263710:0.00315288,(4272403:0.00335496,((((547552:1e-06,4439912:0.0136319):0.00718707,334242:0.00713508):0.00129376,363047:0.00335903):0.00394438,(2244462:0.00605611,(2864534:0.000775504,(583377:0.00941712,(3168619:0.00154912,(587461:0.0007827,(325887:0.00155806,((684320:0.00256914,(112102:0.00470729,4460793:0.000783706):0.00142875):0.000793926,154397:0.00936201):0.000878965):0.00393461):0.000780895):0.00312817):1e-06):0.00178158):0.00154202):0.00157952):0.00371969):0.00163687,583729:0.00703588):0.00361846):0.00206339,(4310916:0.027852,4385774:0.00315739):0.00320751):0.00164663):0.0028588):1e-06,((((589666:0.00126428,(2168514:0.0128555,4385771:0.0122898):0.0016845):0.00639574,589224:0.0036254):0.00306806,(315918:0.0102534,311410:0.00321595):0.00357213):0.0121374,278071:0.0112823):0.00958):0.00448121):0.00718279,(154815:0.00566984,153651:0.00550726):0.029064):0.0132039,329419:0.0444148):0.013787,((975549:0.0135885,((553347:0.0268216,(((((818775:0.0265831,(4467100:0.0112706,((158266:0.0481712,4020968:0.033088):0.0117986,4378091:0.00319662):0.000120108):0.00579467):0.0105366,((((569243:0.0105708,(((161369:0.010543,(1107691:0.0184134,541497:0.0168985):0.00435019):0.0134982,(550290:0.0466362,1618940:0.0200573):0.0351346):0.0103198,77760:0.0353608):0.00338354):0.00806733,1109517:0.0197773):0.0109942,(4385361:0.0221077,((103974:0.00157839,102400:0.00247889):0.00384606,((((((591781:0.00235315,(291928:0.0015628,10834:0.0055917):0.00315773):0.000776333,(((113376:0.00791568,341813:0.00394383):0.00152807,((301688:0.000782396,1861085:0.00235755):0.000755261,310324:7.72745e-05):0.00072759):1e-06,(((((616444:0.0127124,((550476:0.00551638,298613:0.000786339):1e-06,725997:0.000818078):1e-06):1e-06,74052:0.00789798):0.00235298,337160:1e-06):1e-06,(530283:0.00417514,(589607:0.00155794,296704:0.000781979):0.00315154):0.00470605):0.000779074,619245:0.00162192):1e-06):1e-06):0.000900798,((521723:0.00111843,79376:0.0170235):0.00690197,653317:0.00916649):0.00354149):0.00183962,(71031:0.00611065,2379828:0.00581311):0.00449206):0.00262137,(89269:0.014591,(((101171:0.00471902,1643565:0.00660237):1e-06,101004:0.00473004):1e-06,101832:0.0055502):0.000798174):0.0045291):0.00273723,(1643569:0.00522448,69919:0.0102899):0.00239142):4.44275e-05):0.00503922):0.00605405):0.00841149,(((607882:0.00341537,(621063:0.00172613,((67802:0.00790667,(814776:0.014001,224177:0.00486703):0.00423143):0.00396771,3963257:0.000786775):0.000776306):0.00549501):0.00140108,((61880:0.000865779,(61884:1e-06,(817911:0.00161207,4413927:1e-06):1e-06):0.00308087):0.0016822,((107072:0.0278785,104805:1e-06):0.034956,((2466938:1e-06,(90296:0.00900151,4392691:0.00628114):0.00252501):0.00560876,4397781:0.00395608):0.002317):0.00394171):0.00414808):0.00292162,((666374:0.00279426,(551215:0.00359236,796396:0.00427232):0.00172695):0.0162883,229076:0.0485364):0.00742381):0.00670828):0.00580121):0.00581809,((((330668:0.00528079,(567796:0.00316993,(10831:0.00630513,563651:0.00494313):0.00154781):0.00426805):0.00395862,(802727:1e-06,(130219:0.00912665,281431:0.0171874):0.0016598):0.0103864):0.00571923,(10830:0.000692219,(87670:0.00359786,1121558:0.00820233):0.00377319):0.0120525):0.0109754,((522244:1e-06,10829:0.000785606)'s__rhabdoformis':0.0133988,(((((2081098:1e-06,(268559:0.0151978,267791:0.0316084):0.0649142):0.00498724,(114072:0.00967676,((2935510:0.00253595,(162379:0.0080124,3578639:0.00639052):0.000670842):0.00474595,(10787:0.00246815,736737:0.0203999):1e-06):0.000777998):0.00217278):0.00279227,(((((770389:1e-06,654002:0.00166445):0.00445158,(249672:0.00249075,(332276:0.0152469,1135230:0.00246859):0.00390938):0.00944707):0.00511511,(737597:0.0104689,353645:0.035897):0.00448788):0.00514463,((139525:0.00236786,((142768:0.00312114,4334435:0.00392529):1e-06,((171673:0.00313146,4445279:0.00259137):0.00077999,4378939:0.00390842):0.000777895):0.00392291):0.00132939,(4399399:0.00394527,(163496:0.000951588,(889999:0.00437113,(4305296:0.00491893,(826836:0.00312319,4483456:0.00235418):0.00437657):0.00271865):0.00108837):0.00222226):0.00340752):0.00425191):0.00330838,4336414:0.00787986):0.00756847):0.00277139,((1586708:0.0107762,1619584:0.00160091):0.00506256,((((151814:0.0118536,47698:0.00384827):0.00812276,(341591:0.00959638,(568653:0.00587466,(581441:1e-06,(549803:0.00562724,536448:0.00476807):0.00155646):0.00127552):0.0155578):0.0062528):0.0094374,(((((4375734:0.00177462,4430188:0.015059):0.000614305,4461545:0.0088632):1.19082e-05,2716601:0.0053511):0.0148862,542644:0.00609321):0.00312831,4394389:0.00564565):0.00235322):0.00083543,689925:0.00482186):0.0112734):0.00549697):0.00727904,(535405:0.0511781,247260:0.00158006):0.00364868):0.00296672)'g__Desulfobulbus':0.0108274):0.0061756):0.00201347,835813:0.0289788):0.00547508,(((2454140:1e-06,3165528:0.00604686):0.0165012,(540615:0.00779462,156393:0.00715431):0.0129083):0.0115757,((312498:0.0108061,(526696:0.00844156,807606:0.0131996):0.003472):0.007267,((((((4469500:0.00706117,(163987:0.00597675,4371135:0.0021578):0.00689292):0.00214229,(1106251:0.0106304,(278259:0.0109994,161956:0.00507926):0.00869696):0.00610425):0.00804225,(195313:0.0154083,(((((4303746:1e-06,(4356341:0.0139195,4423327:0.0128673):0.0185431):0.00222754,4336050:0.00943793):0.0100697,((4425059:1e-06,4308055:0.0196447):1e-06,(259454:0.00429805,260510:0.0096161):0.001689):0.00233601):0.00950283,(808332:0.00915807,(643456:0.0100996,635431:0.00956885):0.0131284):0.00755491):0.00543795,((278958:0.00487935,4332602:0.00430576):0.0124561,254088:0.0300024):0.00102394):0.0036179):0.00560705):0.000987027,(((784542:0.0161097,4439297:0.00870722):0.00462313,((170756:0.00636025,((109275:0.00453542,(3633616:0.0147005,(280684:0.0043929,(112214:0.00386835,(160918:0.0102568,4363190:0.000925392):0.000799979):0.00425153):0.00272242):0.00730259):0.0084233,(10837:0.00739775,(284851:0.00944787,1820390:0.00198441):0.00644701):0.0066517):0.0042618):0.00303797,162331:0.010361):0.00328405):0.00380726,(166116:0.0197128,586918:0.00563332):0.00249286):0.00583841):0.00504441,347713:0.00617113):0.00289872,591865:0.0167651):0.00614696):0.00674476):0.00654268):0.00392997):0.0100645,(2416148:0.0127711,(101496:0.0101977,1643563:0.00947559):0.00814996):0.013708):0.01333):0.00536991,534767:0.0648527):0.0163432):0.0057096,(((515517:0.0191875,4315715:0.00781517):0.0160053,((869969:0.0164145,695781:0.0109926):0.015566,((517763:0.0102723,4392849:0.00740816):0.0428613,(609111:0.0194424,((102062:0.0235254,(((((4387986:0.00157641,4430285:1e-06):1e-06,(4299905:0.00317357,4431821:0.00478487):0.000785352):0.000784905,(4309359:1e-06,4332286:0.00236429):0.00158032):0.00394571,100161:0.00160566):0.0214,(2675837:0.00193344,((59934:0.00479735,62385:0.00561621):1e-06,(3426704:0.000806657,(694505:0.00478054,2445503:0.0045266):0.00179859):0.000784128):0.00308661):0.00432014):0.00799085):0.0144893,(1125155:0.0198116,(1139692:0.0391078,((3240399:0.0149502,(140463:0.0124512,4461409:0.00740874):0.00468484):0.00383452,(1800506:0.012606,279354:0.0217366):0.00456816):0.0101273):0.0163645):0.00597737):0.0127696):0.00307104):0.00596806):0.00567019):0.00666936,((742233:0.00474561,2176941:0.0111108):0.0204197,(3886268:0.0195284,((899619:0.0115786,(171988:0.00729833,(162826:0.0106534,2553199:0.00373778):0.00566289):0.0225326):0.00503536,(615316:0.0153307,(832660:0.00646714,(334143:0.00342971,112089:0.0430851):0.00510936):0.00450297):0.00846301):0.00673308):0.0108306):0.0220145):0.00644709):0.0113666,((4302410:0.00235381,4310344:0.0223365):0.0402874,113348:0.0259229):0.0125263):0.0056963):0.00425602):0.0155762,(167735:0.0271727,4364424:0.0530312):0.0415384)'o__Desulfobacterales; f__Desulfobulbaceae':0.0148946,(581460:0.0461415,(((((4433286:0.0183326,(3778462:0.0260746,2497354:0.05948):0.00654742):0.0130582,(157379:0.0472945,4337114:0.00414521):0.0106928):0.0101683,((((353002:0.00316493,((640777:0.0168399,(((301084:0.00397249,(((1093382:0.00977959,160206:0.0114026):0.000606189,160618:0.0120568):0.000804639,296005:0.00717584):0.000794323):1e-06,74078:0.0110188):0.000828479,((((4433902:0.00631052,(2406411:0.00391725,4471950:0.00244667):0.000794413):0.00165385,(74264:0.0108041,((4471945:0.0129887,4471951:0.00483394):0.00312575,(2126690:0.00730826,104681:0.00889695):0.000669092):0.000787836):1e-06):1e-06,838694:0.00958864):0.000792234,574489:0.000919895):1e-06):0.000799694):0.000809081,67800:0.010601):0.000772725):1e-06,(315501:0.00232592,(579323:0.00944497,156933:0.0191105):0.00985777):0.00164054):0.00468134,(67799:0.0332787,690917:0.0183069):0.00469661):0.00218881,(252529:0.00954546,153221:0.0106727):0.00442463):0.00387945):0.00418926,((524041:0.0296068,258466:0.0478773):0.00835323,((525551:0.0278333,(252653:0.00741988,1115841:0.0121685):0.0398937):0.0136756,(254279:0.0829657,(538123:0.0130624,237813:0.00382018):0.020276):0.049475):0.010171):0.0169657):0.00569647,(795232:0.0150719,TAGGGAATATTGCGCAATGGAGGAAACTCTGACGCAGCGACGCCGCGTGGGTGACGAAGGCTTTCGGGTCGTAAAGCCCTGTCGGGAGGGAAGAAAAACGGTATGGCTAATATCCATACCGCTTGACGGTACCTCTAAAGGAAGCACCGGCTAACTACGTGCCAGCAGCCGCGGTAATACGTAGGGTGCAAGCGTTGTTCGGAATCATTGGGCGTAAAGCGCGTGTAGGTGGCTAGTTAAGTTGGGTGTG:0.158441):0.0156373):0.00932515)'o__AF420338':0.0135068):0.00902603):0.0127901):0.00394627,(((((159892:0.00677712,4080620:0.000900153):0.0200524,((67797:0.00372336,(216987:0.00236375,57453:0.0141203):0.00488826):0.00880735,(4323443:0.0184577,(517432:0.00679964,1716354:0.00851191):0.00570079):0.013123):0.0149538):0.0344404,((((1689549:0.0264735,TGGGGAATATTGCGCAATGGAGGAAACTCTGACGCAGCGACGCCGCGTGGGTGATGAAGGCCTTCGGGTTGTAAAGCTCTGTTGGCTGGGAAAAAGGTAGTCGTGCTAACACCACGATTGCTTGATGGTACCAGCAAAGGAAGCACCGGCTAACTCTGTGCCAGCAGCCGCGGTAATACAGAGGGTGCAAGCGTTGTTCGGAATTACTGGGCGTAAAGGGCGCGTAGGCGGCCAAGCAAGTCAGATGTGA:0.10687):0.000253491,TGGGGAATATTGCGCAATGGAGGAAACTCTGACGCAGCGACGCCGCGTGGGTGATGAAGGCCTTCGGGTTGTAAAGCTCTGTCGGCTGGGAAAAAGGTAGTCGTGCTAACACCACGATTGCTTGATGGTACCAGCAAAGGAAGCACCGGCTAACTCTGTGCCAGCAGCCGCGGTAATACAGAGGGTGCAAGCGTTGTTCGGAATTACTGGGCGTAAAGGGCGCGTAGGCGGCCAAGCAAGTCAGATGTGA:0.097792):0.00065813,TGGGGAATATTGCGCAATGGAGGAAACTCTGACGCAGCGACGCCGCGTGGGTGATGAAGGCCTTCGGGTTGTAAAGCCCTGTCGGCTGGGAAAAAGATATTCGTGCTAACACCACGAGTGTTTGATGGTACCAGCAAAGGAAGCACCGGCTAACTCTGTGCCAGCAGCCGCGGTAATACAGAGGGTGCAAGCGTTGTTCGGAATTACTGGGCGTAAAGGGCGCGTAGGCGGTCTTGTAAGTCAGATGTGA:0.101289):0.0183474,4341965:0.030982):0.0210167):0.0151506,(((109280:0.0717787,(4323916:0.0264471,((((552604:0.0229197,(173313:0.0027175,162922:0.00655075):0.0252751):0.0049285,((740287:0.0144656,(4325800:0.0199732,(1106888:0.00313265,2119810:0.0250595):0.0115074):0.008726):0.0119169,(640251:0.0215525,((252372:0.00345281,(2012324:0.00600115,(4395089:0.00159741,4416730:1e-06):0.00383889):0.00405316):0.00121314,(((2081876:0.00656517,(1569618:0.009874,(2900334:0.0121047,(4460148:0.00172806,820975:0.0129917):1e-06):1e-06):1e-06):1e-06,235608:0.00079296):0.00470576,((3198962:1e-06,4456658:0.00166355):0.000804266,3037672:0.0149536):0.000940831):0.00171078):0.00461212):0.0136357):0.00694174):0.00440616,((((688319:0.0266549,552223:0.0084802):0.0112195,(4336096:0.00778016,4357476:0.0194919):0.0104069):0.00173725,(638277:0.0073466,563232:0.00581571):0.0111182):0.00481323,(((((510495:0.00996074,650206:0.0156648):0.00285011,((555020:0.00264503,(511330:0.00509863,2814222:0.00371475):0.00159786):0.00502207,(250300:0.0202026,254819:0.00290863):0.00812832):0.000973633):0.0012675,(261390:0.00245633,4308645:0.00884695):0.0086541):0.00201883,((661104:0.0242972,(130033:0.0172652,((249788:0.00326273,2675419:0.00794178):0.00362831,(274909:0.00555823,260326:0.0079898):0.00247369):0.012144):0.00294383):0.00520298,(634658:0.00326098,4128629:0.00953268):0.00367906):0.00556371):0.00726417,277069:0.0167145):0.00579926):1e-06):0.00567613,(1144618:0.00647113,744743:0.00558515):0.0176089):0.00671451):0.0196811):0.0117246,(((((282706:0.0518738,2126696:0.0413499):0.0125571,(4431627:0.04896,(4419265:0.0270952,(4361745:0.0164162,(4335634:0.0104576,4477712:0.00473707):0.0126157):0.00338128):0.00804989):0.0128653):0.00616659,278376:0.0452654):0.00778858,((((((((1117482:0.00870615,4466951:0.00707272):0.0163844,((162529:0.0183992,(556574:0.0211492,(537927:0.00813337,(1108109:0.00710891,4304023:0.00691705):0.00159726):0.0115747):0.00416872):0.00540287,((566855:0.0138548,1113162:0.0196553):0.00344336,(568628:0.0142814,1113661:0.0107361):0.00536552):0.00413552):0.00509383):0.0032611,(((((580056:0.037715,(543756:0.0588167,113409:0.0804878):0.0136939):0.00375356,((((((((1104477:0.00826978,1104572:0.00960894):0.00517438,(((((250382:0.00479563,(242756:0.00236129,4479718:0.00566932):0.000700899):0.00609443,(170301:0.021489,(781723:0.0113139,4368979:0.00628008):0.00666497):0.00343992):0.0047756,(274713:0.0133758,272732:0.00975118):0.00745068):0.00493007,4465429:0.0238299):0.00295222,(2078991:0.0135409,((((((4340402:0.0027273,4370835:0.0236447):0.00987169,349479:0.00626621):1e-06,811706:0.00154654):0.0015441,(514938:0.00235176,78353:0.00470072):1e-06):0.00156272,(623909:0.00290677,((147676:0.0064155,(3420487:0.00390602,3685326:1e-06):0.00150846):0.00225878,((737334:0.0160309,3468740:0.00639647):0.000747369,712392:0.000841102):0.00275449):0.00202513):0.00100893):0.00313099,3072262:0.0015625):0.00321559):0.00651309):0.00114598):0.00242845,((1988265:0.0146114,(2218288:0.00239626,4425784:0.00597792):1e-06):0.0193183,1112428:0.0117271):0.00886755):0.000954762,((4395800:0.0123362,(2055248:0.00780609,3852499:0.0100425):0.0085115):0.00237372,4409440:0.00852211):0.00757235):0.00233976,((((3666114:0.0186975,(275331:0.0237943,(621205:0.0301611,(1136899:0.015205,(1105208:0.000705546,803328:0.00559639):0.0140994):0.00772586):0.00378693):0.00199923):0.00321546,((((4393519:0.00109492,(2858916:1e-06,(4461343:0.00237538,4461344:0.000862575):0.0119336):0.00361876):0.00580664,((4419666:0.0144152,341077:0.013692):0.00208955,((((((746160:0.00206326,77873:0.0108496):0.00422024,((291002:0.00645582,(((109279:0.014377,109278:0.000791359):0.0039403,315137:0.00235462):0.00376877,160566:0.0048829):0.00079636):0.000918055,(683769:0.00314768,1128941:0.003935):1e-06):1e-06):0.00155908,1030824:0.00634646):0.000641614,(4479928:0.00256598,4370289:0.0153932):0.0035011):0.00409438,((167399:0.00474433,3188049:0.00713394):0.00476346,((165050:0.00234367,(587834:0.00392572,(150404:0.00317534,111784:0.0128551):0.00154875):0.00155241):1e-06,4308449:0.0031338):0.00554051):0.0050571):0.00571277,((757952:0.0162685,(536737:0.00077074,184819:0.0127456):0.00407344):0.000466558,(720628:0.00835781,192150:0.00389631):0.00414185):0.00329149):0.00470133):0.00128472):0.00386555,((556083:0.0114036,4357472:0.0172106):0.00662137,((1108285:0.0119841,(558428:0.00994307,4414363:0.00623777):0.00450169):0.00372611,833188:0.0245221):0.00421638):0.00173141):0.00655637,(252609:0.0250732,4300392:0.0145654):0.00972052):0.00230628):0.00336132,(((574156:0.00311524,652208:0.00714981):0.00698913,((((4312285:0.00751079,((4307144:0.0115128,4465267:0.0177543):0.00505762,4312288:0.0173471):0.00254144):0.00192948,(78056:0.00155771,((290892:0.00234787,((837358:0.013125,72104:0.00274105):0.00273378,((779339:0.00551867,663075:0.00234858):1e-06,(71766:0.00156006,4382730:0.00714383):0.0015626):1e-06):0.00312205):0.00234034,((526751:0.00683131,(39986:0.00706515,(((32846:0.00313516,(4427263:0.00155922,4395843:0.00467155):0.00116612):0.00115631,4419743:0.00233877):0.00077994,4475307:0.00550268):0.0015435):1e-06):1e-06,(((4314573:0.0133971,(831920:0.00157867,(3012826:1e-06,618111:0.02124):0.00552):1e-06):0.00160608,(585516:0.00393437,572227:0.00314155):0.00156481):1e-06,590291:0.00705842):0.00081975):0.000782443):1e-06):0.00325946):0.00384172,(3420377:0.00566066,591497:0.00793191):0.000671749):0.00097294,(583903:0.010244,(557537:0.00585304,528270:0.00334496):0.00414736):0.00318591):0.00593161):0.00330422,(((4307143:0.0023522,(811381:0.000972387,((527474:0.013113,784388:0.00778569):0.0015878,((518308:0.00147306,(109296:0.0016491,830763:0.00595006):0.00158169):0.000829251,70799:0.00580951):0.00610085):0.00103442):0.00295404):0.00234069,((642710:0.00233464,(((652099:0.0288509,727176:0.00235366):0.00153027,((543471:0.0154578,2814225:0.0135276):0.00795242,(833617:0.0119019,(70417:0.00782067,(634894:0.00077562,686966:0.000777805):0.000776847):1e-06):1e-06):1e-06):0.00155244,((((1107635:0.00234507,(766155:0.00726286,281311:0.00967221):0.000666742):0.000788278,((826885:0.00422602,583631:0.00397095):0.0075431,113838:0.0215159):0.000357038):0.000802388,722329:0.00391111):1e-06,(1105795:0.0031095,528626:0.0260262):0.00156822):0.000803604):1e-06):0.00155544,625212:0.0102689):1e-06):0.00483356,(((((150305:0.00920572,(4479932:0.022064,((278751:0.00671004,4378763:0.0057708):0.00938184,(226580:0.0152369,4415989:0.0122874):0.00658772):0.0112):0.011337):0.00629332,4402727:0.0278399):0.00961785,((816097:0.00986271,(655059:0.00356335,((1122944:0.00340197,1140944:0.00603206):0.0064631,(593687:0.00803651,576305:0.031157):0.00137878):0.00287581):0.00247394):0.0151587,(528262:0.00270571,((3526493:0.00373842,4443343:0.00263392):0.028769,(72950:0.00441398,653552:0.00140291):0.00653364):0.0200824):0.0265127):0.0030659):0.00344665,4302692:0.00541883):0.00369497,530195:0.0115419):0.000991728):0.0043571):0.00437443):0.00127325,((571102:0.0147305,3029073:0.00453176):0.00437392,(644682:0.0110722,3231576:0.00578771):0.0133865):0.00543365):0.000886785):0.000784417,((((1106562:0.0232871,(545988:0.0214994,253758:0.00612855):0.0155631):0.00508386,(((((((1813090:0.000393269,3608497:0.00356062):0.00531779,(((4395527:0.00842582,(139771:0.00550443,2724735:0.0068611):0.0015914):1e-06,((100001:0.000781549,(4406341:1e-06,4419267:0.0161484):0.00078028):1e-06,752164:0.00235177):0.0063719):0.00482068,(4461414:0.0136667,(2006996:0.010854,779327:0.00974622):0.00292374):1e-06):0.0057095):0.00200704,(166757:0.0142437,165239:0.0144961):0.0058138):0.0102367,(252143:0.0129573,(267799:0.0108307,(513028:0.00538607,(276692:0.00663864,(249559:0.0056858,4423847:0.00843272):0.0049079):0.00835709):0.0136087):0.00947861):0.0174541):0.0045453,(608852:0.00992196,(341038:0.00456065,340399:0.00753768):0.00499764):0.0106173):0.0057226,(353326:0.00482342,(353759:0.00552947,1753255:0.000743552):0.00394669):0.0099657):0.00804052,(((((355530:0.0145467,(1105550:0.00875093,4106307:0.00252911):0.0081788):0.0201186,(1109732:0.00957358,((807846:0.00354898,(787760:0.0087938,811341:0.0183134):1e-06):0.00102605,539674:0.0325095):0.00121683):0.0247943):0.00495911,(4400879:0.0125059,(1916870:0.00942944,(4432368:0.0151598,((2233797:0.0024759,4396684:0.00325724):0.00322261,2370392:0.00110012):1e-06):1e-06):0.00107486):0.0197548):0.00592607,((((3308006:0.0136196,(4371713:0.00159821,4382259:0.00676567):0.0014854):0.023395,((4247335:0.00240777,4458961:0.00077804):0.00854896,(247635:0.00192012,4477807:0.00831924):0.012747):0.0164141):0.0074466,(249930:0.0152828,1843446:0.0232756):0.00432115):0.0023235,((157741:0.0157755,((171656:0.0291449,147459:0.00682368):0.00579438,171761:0.0218971):0.00534203):0.00404622,(556875:0.0189243,10869:0.0172298):0.00877634):0.00521353):0.00250566):0.000415668,(555385:0.00238414,(314257:0.00897708,(356591:0.00394616,(304375:0.011235,332015:0.00161363):0.000747502):0.00150663):0.000706585):0.0130126):0.00227346):0.00539266):0.0020279,(((777872:0.0138223,(660013:0.0191532,162863:0.0164419):0.0052574):0.00212154,(155401:0.00174369,(250681:0.00712443,1730649:0.006641):0.00225722):0.00943181):0.0077443,((4410802:0.0230026,2871626:0.0304694):0.00526992,(3111226:0.00307867,(2161092:0.000815877,4401994:0.0150179):0.000996167):0.0250279):0.00353528):0.00510028):0.00768172,(((((((((542240:0.0114145,((112934:0.000828005,((202733:0.00237249,2140890:0.0047633):0.00233047,(4389753:0.00239393,4186699:0.00879873):1e-06):0.00640834):0.000737697,((311003:0.00420695,(2910379:0.00123911,(4409935:0.00173823,(163459:0.00236606,3083675:0.00316084):0.00216833):0.00207625):0.00296267):0.00288044,154663:0.0217262):1e-06):0.00127978):0.00160644,((((4436617:0.00628096,(4389746:0.00391621,111869:0.0160632):1e-06):1e-06,(335113:0.00954111,1104444:0.00239656):0.00152237):0.00155792,4484104:0.000787391):0.000777239,(346485:0.00402016,(1108492:0.00783362,(1884561:0.0393813,(171484:0.00155754,(150803:0.00983703,161610:0.00382539):0.00405768):0.00347413):0.00176779):0.00311131):0.00223478):0.00105745):0.00294913,336577:0.0103749):0.00209181,((1105031:0.00361961,((((4389749:0.000860466,((3202849:0.000764367,4340925:0.00494472):0.002453,(1106764:0.00314483,2428961:0.00157158):1e-06):0.00155027):0.00161888,((109282:0.0015656,4186701:0.00316941):0.00165316,(2400945:0.00244579,4483850:0.00387757):0.0047635):1e-06):0.00202812,4450388:0.0172703):0.00589979,(342977:0.0122949,(4325799:0.00211633,(((1110872:0.00313787,4349615:0.00078383):1e-06,(1108334:0.00235736,(785032:0.0039803,4362237:0.00237733):0.00077364):0.000794568):0.00158804,(1109997:0.00314433,1104699:0.0047196):0.00156902):0.00182813):0.000772763):0.000897535):0.00225416):0.00713601,(((((355650:0.00156339,((4363191:0.00767464,4471423:0.00156649):1e-06,(4430600:0.000793913,(1109154:0.0135804,(4418161:0.00314772,1104470:0.00313839):1e-06):0.00234579):0.00471952):0.000844348):1e-06,4428179:0.00156381):1e-06,(1107730:0.000781602,(4421236:0.00314483,(1111374:0.00315149,169268:0.00400907):0.000787741):1e-06):0.000794198):0.00077129,1104933:0.00236016):0.00203984,1106824:0.00427538):0.00234587):0.000748877):0.00527381,145813:0.0187276):0.00121403,(545618:0.0129641,(156126:0.0206075,4432124:0.00711962):0.00889678):0.0096259):0.00658235,((((722490:0.0147899,((160788:0.0134187,(425208:0.00753994,((160459:0.00469488,160166:0.000774963):0.00308097,((((161363:1e-06,160389:0.00232388):0.00511179,(225865:0.00744506,161367:0.00273274):0.000745152):0.00144442,(639133:0.00663686,((160881:1e-06,(161437:0.00549949,159784:0.00232699):0.00313396):1e-06,160316:0.0015387):0.00166385):0.0017504):0.00207694,(160527:0.00656645,160455:0.00605098):0.0026023):0.000792028):0.00712844):0.00341408):0.000879095,(2888289:0.00464057,(161472:0.00500931,(161002:1e-06,160538:1e-06):0.00226501):0.00875884):0.00388997):0.00590419):0.00653067,(161110:0.0310896,160580:0.0449237):0.0121496):0.0176688,(4323785:0.0538112,(315992:0.010453,108098:0.0183346):0.0188422):0.0062319):0.00476474,(160688:0.00999668,160182:0.00796399):0.0160772):0.00305842):0.0033799,557184:0.0240573):0.00200938,(((4315993:0.0137807,(172929:0.0015628,(580230:0.00237841,4469499:0.00553609):1e-06):0.00303349):0.0100119,((((571871:0.00232025,((614785:0.00158695,(237712:0.00311989,3265592:0.00397951):0.000748132):1e-06,535659:0.0218411):0.000929341):0.00298754,4404744:0.0115806):0.00241595,(((798532:0.00256793,1136430:0.00235504):0.00642196,(((273059:0.00171948,((819486:0.00094935,2274694:0.00514088):0.00395668,171180:0.00236634):0.000966219):0.00233394,4474493:0.00791008):0.00162822,817556:0.0206228):0.000764605):0.00124842,541178:0.0039066):0.00593813):0.00370881,(556123:0.0156916,(((4462188:0.00086992,544326:0.00374563):0.000900518,(4458849:0.015474,4419269:0.000681506):0.00114468):0.00304733,(591624:0.0039702,568791:0.00619391):0.00264275):0.00741226):0.00215219):0.014035):1e-06,(((((146208:0.0023735,635399:0.00313742):0.0225327,(1107259:0.014244,(((((((((560998:0.00583756,(73235:0.0460203,306423:0.0106829):0.00427806):0.000743218,632211:0.00284967):0.00107573,(551288:0.00311981,(1109778:0.00363274,(((350206:0.00235662,4347126:0.00235799):0.000767909,(132592:0.00235108,1730648:0.00234839):1e-06):0.00187889,578278:0.00282433):0.00234359):0.001086):1e-06):0.00178936,547997:0.0112321):0.00240745,(4371134:0.00716441,(182353:0.00220848,(562630:0.00698167,813508:0.00337893):0.00151424):0.000942519):0.00537342):0.00232825,4385936:0.00848087):0.000207355,(((689033:0.00425586,((545365:0.00633593,((345458:0.0015529,225154:0.00573937):0.000789064,154062:0.00312223):0.000772194):1e-06,193460:0.00468543):0.00201):0.00283017,348411:0.0107865):0.00312452,(552644:0.00548023,(((363287:0.00316278,(4107873:0.00391759,2807719:0.00313671):1e-06):0.00155218,(4347129:0.00237193,4390790:0.00458541):1e-06):0.000911457,(560020:0.00781451,207781:0.00436026):0.00165264):1e-06):0.00394421):0.00153308):0.00241753,(((237632:0.0200092,(964891:0.00711577,908606:0.00237454):0.0246365):0.00905214,(1109473:0.00998887,((147720:0.00728649,131959:0.00621366):0.0118278,(337177:0.0136365,(166005:0.0293757,775188:0.049416):0.00626325):0.00190041):0.00753925):0.00253724):0.00180009,(((4016556:0.000810315,4329873:0.00156261):0.0209342,(1106837:0.00430746,(204801:0.00339956,162477:0.00720516):0.00534448):0.0107448):0.00632476,(1605124:0.00364278,2915584:0.00201228):0.0240254):0.00999594):0.0032728):0.00205163,4371070:0.012866):0.00134651):0.00201986):0.000435778,((183230:0.0145238,((1111301:0.00585616,(558571:0.0106046,167112:0.00857461):0.00190711):0.00163289,278443:0.00360284):0.00122462):0.00296828,(1108597:0.0209895,(1107948:0.00882791,4464566:0.00389989):0.0161283):8.10832e-05):0.00121312):0.00482386,541666:0.0118365):0.00390064,1111276:0.0110607):0.00344891):0.00592392):0.00284409):0.00114823)'g__Desulfococcus':0.00465737,(((((581992:0.00533642,352574:0.00663344):0.010267,((549171:0.0240218,1109496:0.013687):0.00563509,326082:0.0294168):0.0024403):0.00370196,4461782:0.0288013):0.00683409,(151178:0.0242048,((3984587:0.00649594,((160904:0.00332958,17424:0.0107074):0.00744581,(622863:0.00720206,1113677:0.00570535):0.00311959):0.00248388):0.00237261,(((1108879:0.00278164,2807721:0.0019278):0.00237178,(((1106834:0.000780786,(342877:0.000777642,(171382:0.00233099,292928:0.0055292):1e-06):0.000777591):1e-06,235383:0.00391843):0.000774115,563858:0.00313092):0.00358682):0.00321591,(154607:0.0130724,(137389:1e-06,(1105585:0.00157797,10909:0.00632024):0.00628251):0.00222224):0.00845764):0.00294494):0.00640918):0.00527374):0.00155589,((1557654:0.01658,(2186009:0.0110435,((4303233:0.000937345,4431629:0.015177):0.0125722,(2736981:0.00163508,4378720:0.00418839):0.00512175):0.00285023):0.00519307):0.00298222,((((289889:0.00713052,3253498:0.00156857):0.00157127,((((332125:0.00768232,(583955:0.00657815,321013:0.0160767):0.0119878):0.00286566,(4365618:0.0237552,112154:0.0111647):0.00465185):0.00252134,((703574:0.0102632,(((10888:0.00307377,(811616:0.00249629,574919:0.00511815):0.00231654):0.000845899,4333495:0.00160669):0.00315808,(4386196:0.00399626,4435942:1e-06):0.00157263):1e-06):0.00156784,317203:0.00314336):0.00313304):1e-06,((570484:0.00238556,78733:0.0039519):0.000756869,((340129:0.000781811,(687724:0.00235138,(333165:0.000782397,((317357:0.00107785,(194587:0.00316367,322751:0.00719332):0.00208334):0.0015864,(304708:0.0023479,791413:1e-06):0.00185825):0.00127772):1e-06):0.000782118):1e-06,((4366269:0.00561509,286010:0.00524831):0.00149922,1105288:0.00514671):0.00196861):0.00157396):0.00078306):1e-06)'g__Desulfosarcina':0.00621973,(340294:0.00161993,((4352197:0.0086134,((((((350513:0.00567601,(313754:0.0149115,(225575:0.00247872,(1107725:0.00112559,(2858915:0.00401314,3703616:0.00440606):0.0019353):0.00206143):0.000742369):0.00980187):0.0047833,(277451:0.00556517,1106020:0.004028):0.00234854):0.00235546,(10905:0.00326152,4475488:0.00238941):0.00239455):1e-06,1885622:0.00237145):0.00156218,3758315:0.000789506):1e-06,(152667:0.00796719,((168257:0.00474441,153430:0.00633202):0.00170758,(1110699:0.000947592,(4468044:0.00156727,(307949:0.000933878,(570731:0.0152854,325283:0.00463116):0.00424287):0.00379256):0.00219781):0.000782216):0.00218143):0.00157708):0.012604):0.00838426,304376:0.00199914):0.00521181):0.00858057):0.00672863,306625:0.00636652):0.0116684):0.00263653):0.00544026):0.00870762,(709006:0.0127223,4416310:0.0184401):0.00575329):0.00465986):0.00412092,((1110049:0.0284488,((757429:1e-06,(800025:0.00236021,633576:0.00464629):0.000894617):0.0114023,(4403079:0.0111098,4442108:0.00954793):0.0100488):0.0175968):0.00451951,((4418879:0.0239047,(1107711:0.0188979,(511918:0.00331672,(354146:0.00378026,520767:0.00459494):0.00147071):0.0108903):0.00686404):0.00426753,(246145:0.00558158,((3592854:0.00075128,4442103:0.00317307):0.0047204,TCGAGGATCTTTCGCAATGGGCGCAAGCCTGACGAAGCGACACTGCGTGAGCGATGAAGGCCTTCGGGTCGTAAAGCTCTTTCGCGCAAGAACAAGGAAGGGATGTGAATAACACCCCGACTTGAGGGTACTGCGTAAAGAAGCACCGGCTAACTCCGTGCCAGCAGCTGCGGTAATACGGAGAGTGCAAGCATTAATCGGAATTATTGGGCGTAAAGGGCGCGTAGGCGGGACGGTAAGTCAGATGTGA:0.248264):9.23749e-06):0.0116171):0.00212939):0.00259495):0.00426537,((((((4366342:0.0222708,(594000:0.0158792,560623:0.0214774)'g__Desulfofaba':0.00765203):0.016791,((551572:0.0103792,4434066:0.00467627):0.0348611,((((3667313:0.00248539,4332489:0.0123258):0.00626324,(4338345:0.0150502,((4000959:0.0311816,(4338338:0.00891285,((4354325:0.00262147,(((((114012:0.0062548,(158084:0.0120838,1643564:0.00429886):0.00730383):0.0108231,(((4458261:0.00680656,(4392408:0.00781967,1722261:0.00832903):1e-06):1e-06,3227411:0.00918511):1e-06,4483017:0.000821008):1e-06):0.000786908,139201:0.00157687):0.000787609,159344:0.0125065):0.000787755,(((((3777110:0.00751616,(3714818:0.0139536,4359824:0.0106109):0.000806599):0.00160151,((3741349:0.00579724,4402156:0.00793838):0.00184476,(((1631072:0.000823338,(4000961:0.00342522,(4444376:0.00644093,4363281:0.00246189):1e-06):1e-06):1e-06,((2075731:0.00943272,4413282:0.00203904):0.00198179,(4428318:0.0109898,2710651:0.00852982):0.00215977):0.000315949):1e-06,4404990:0.00162479):1e-06):1e-06):1e-06,((2015550:0.00323911,(1720121:0.00743161,(4460206:0.00642511,4458264:0.0160606):0.00234432):0.00247834):0.00113886,(2569969:0.00791627,3334541:0.00503143):0.00174783):0.00126034):1e-06,(((2481464:0.00238897,((4449345:0.0024474,4423855:0.00254709):1e-06,(3582015:0.00407022,(((3789049:0.00477154,4325583:0.00586486):0.00199661,((4342284:0.00503822,(2283929:0.00322119,4472751:0.00674323):1e-06):1e-06,1545115:1e-06):1e-06):1e-06,3155594:0.0073959):1e-06):1e-06):1e-06):0.000788196,((4350699:0.00650518,4370699:0.0112899):0.00208349,(1815983:0.00419339,3768816:0.00252099):0.00166429):1e-06):1e-06,(((((1533869:0.00502684,4418649:0.00673096):0.00163173,(4421931:0.0085802,4458339:0.0379435):0.00164529):1e-06,(4375309:0.00165406,(4412892:0.0042297,4373831:0.00505421):0.000837075):1e-06):1e-06,((2949958:0.0084159,4456820:0.00508601):1e-06,4467567:0.00642785):0.000792331):1e-06,(((2442751:0.00680119,3311677:0.00225614):0.00217459,(2878977:0.00315775,(3054023:0.00236908,(1623356:0.000826082,(4374008:0.00678525,(4424763:0.00767153,4299491:0.0024764):1e-06):1e-06):1e-06):1e-06):0.000786749):1e-06,(4417080:0.0047515,(4355821:0.00932221,1947147:0.00480111):1e-06):0.000788468):1e-06):1e-06):1e-06):1e-06,((4361361:0.0137477,(((4374213:1e-06,(3440187:0.00519828,(3630959:0.00376671,4083265:0.00364517):0.000803784):0.00790233):0.0127569,(2608419:0.00347504,(1879400:0.00493371,3944863:0.0203787):0.00338241):0.000615991):0.00622206,(2616531:0.0209531,4356039:0.0215412):0.00921923):0.0033151):0.00385593,((4470141:0.0072757,((4467964:0.00947999,(2243566:0.0036966,4427509:0.00245347):0.00275708):1e-06,3782493:0.00407538):1e-06):1e-06,(2602447:0.00236604,(2587297:0.00551511,4341072:0.00684138):0.00181226):1e-06):0.000787004):1e-06):1e-06):1e-06):1e-06,159185:0.00700712):0.00574465):0.00516826):0.00323402,(1991807:0.036023,(((3296558:0.00290217,(4356688:0.00621465,(4335280:0.00262109,(2417688:0.00333067,(2021407:0.0008279,3506693:0.0110976):0.000835743):0.00354306):0.053577):0.0373855):0.0160116,3445021:0.00238795):0.0300572,(2912140:0.021125,3787522:0.0207692):0.010159):0.00863175):0.00754026):0.00582166):0.00417584):0.00824471,4366052:0.0356719):0.0246859,((665886:0.0578511,((((70182:0.00386774,4402728:0.00165852):0.019162,(2710649:0.00316992,3445938:0.00179016):0.0124623):0.00421483,(((4453784:0.00157937,(1916918:0.000783469,(2686306:0.0124256,3505553:0.00930886):1e-06):1e-06):0.00951882,(3431010:1e-06,(4335804:0.00673716,((4040579:0.00931045,2400824:0.0173685):1e-06,(2044777:0.0104727,1879227:0.0297283):0.000765292):0.00081759):1e-06):1e-06):0.00245281,(2266183:0.0237668,3966168:0.00860598):0.0133075):0.00983103):0.0133366,(((560961:0.0109054,(86388:1e-06,(85876:0.00851653,84285:0.00388506):0.00168062):0.023377):0.00684076,(((4369608:0.00982898,(4369611:0.00655581,(4394075:0.00183274,(4369610:0.0023425,4372426:0.0015608):0.00206836):0.000794549):0.00386059):0.0118594,((1123419:0.0101105,(1122419:0.00573788,4330649:0.0020598):0.00444993):0.00179217,(((((4446303:0.0122969,4450087:0.00525978):0.0207535,(548174:0.0207346,(1127377:0.0133912,(4369612:0.0168415,4369614:0.00601235):0.00566696):0.0145278):0.00773813):0.00357577,(((1139400:0.0145795,(4323792:0.0182019,(4476684:0.00875867,(1130976:0.00966677,(1129642:0.00464262,((4354407:0.00384467,((1142347:0.00231361,4372425:0.00619614):1e-06,4476683:0.00540958):0.00155926):0.00155388,4373219:0.00383979):0.00473196):1e-06):0.00339731):0.0105747):0.00829564):0.00810572,4327490:0.0239536):0.00354837,4323786:0.0157183):0.00520461):0.00714513,(224911:0.0133966,4386231:0.000815925):0.00677732):0.00354261,(4476685:0.00304198,(4437865:0.00974169,(4437871:0.0172499,(4311214:0.00547163,4437866:0.0102968):0.00151946):0.00157062):0.00655351):0.00324099):0.00808692):0.0217565):0.00607315,(239063:0.0144284,4466596:0.0142441):0.00963889):0.00908565):0.00201889,((252922:0.00531164,(4470762:0.00075502,(((10935:0.00390021,(10943:0.010307,10941:1e-06):0.00476886):0.00393975,832724:1e-06):0.000780912,10937:0.000814777):0.0039167):0.00181319):0.0142612,((533922:0.00514784,10939:0.00453027):0.00732424,((10938:0.00960125,1737717:0.0107852):0.00599761,(471447:0.00384876,1131959:0.00241667):0.0130945):0.00272421):0.0132676):0.00845835):0.00753446):0.0240647):0.0250027,((316407:0.0155181,(838941:0.0034019,(579858:0.00504142,311599:0.0430573):0.00436634):0.0250221):0.0136051,(314620:0.0113784,((((4417435:0.00637423,4423623:0.00316695):1e-06,793520:0.000797564):0.000770508,4342806:0.00512486):0.022504,(237295:0.00587097,10934:0.0209634):0.00428173):0.0161753):0.0560514):0.0139606):0.00709694):0.00599689):0.00637587):0.00313494,((714176:0.0069086,544425:0.0126268):0.00238462,((1988205:0.016485,2438597:0.0138786):0.00396243,((2907831:0.0127651,(4373287:0.0317557,2630382:0.0236316):0.00142108):0.000858446,4447793:0.000806976):0.00570888):0.0202957):0.00894668):0.0045212,(1105022:0.0448571,((580438:0.0295438,4299611:0.00951403):0.0276211,(((((((114210:0.00156655,10907:0.00705232):0.000781965,(10901:0.00391636,258076:0.0115923):1e-06):0.0100029,4354771:0.00710732):0.000779933,662207:0.00583914):0.00520669,(10902:0.0103981,616778:0.00235208):0.00475168):0.000642392,(((270636:0.00127454,1127063:0.0104552):0.0011204,(241805:0.00235396,(238419:0.00720245,721832:0.000798089):0.000737601):0.0040351):0.00306869,111845:1e-06):0.00172211)'g__Desulfofrigus':0.0218957,(580063:0.00744002,314793:0.0100805):0.0119736):0.00606845):0.00806346):0.0112671):0.00288478,((549858:0.0660718,(4309531:0.0135844,(695963:0.0112562,355574:0.0260723):0.00325806):0.0338638):0.022,((4391283:0.00726252,((1129564:0.00650971,(823387:0.00756058,4344448:0.00629524):0.00157424):0.00215647,(((802618:0.00225066,4475685:0.00491395):0.00506789,(576852:0.00287474,10903:0.00146377):0.00323608):0.00675471,1107088:0.0173117):0.00193203):0.017146):0.00598439,(4435490:0.0183095,4449010:0.0189693):0.0207383):0.00651644):0.00519096):0.0108827,((((173385:0.0111155,(((173340:0.010263,159856:0.00980458):0.00365182,175430:0.00883221):0.00426036,81529:0.00998207):0.00334198):0.00769128,(1136995:0.0126474,4449012:0.0398048):0.0148966):0.00664137,(272166:0.0180908,((853716:0.00487701,4439713:0.00587309):0.0112581,(594041:0.0143426,612302:0.0136081):0.00478472):0.00265179):0.0103403):0.00497333,148326:0.0305886):0.00608994):0.00451926):0.00217811,((320845:0.0189587,1937703:0.0188809):0.00491086,((249902:0.00666199,(105057:0.00482975,(74166:0.000798913,((235202:0.00392466,((253786:0.00379708,332084:0.00343576):0.000938991,(217198:0.00207501,(4340813:0.00178456,4408888:0.00551862):0.00154418):1e-06):0.00104417):0.000768318,4467746:0.00347716):0.00077506):0.00230346):0.00379765):0.01514,((831196:0.00653218,4463851:0.00147644):0.00907344,(1941615:0.00552534,4419271:0.00494608):0.0132208):0.0133782):0.0204974):0.00878514):0.00355808):0.00282922,((((829340:0.00838196,(249636:1e-06,47033:0.00077916):0.0133314):0.0186256,(4354024:0.0553529,((830827:0.00236176,257496:1e-06):0.0247906,(144016:0.0229651,((4368401:0.0161987,((4359634:0.00463398,(4417717:0.00178596,(2898198:0.00171638,3657738:0.00231918):0.00153101):0.00674748):0.00141489,((4339058:1e-06,4302163:0.0157752):0.000779416,(139347:0.00433088,4402522:0.00824697):1e-06):0.0053181):0.00512091):0.0117161,(138988:0.014898,(657810:0.0152111,4464564:0.00740806):0.00365713):0.00576396):0.00275124):0.0109107):0.0169381):0.00658785):0.00089121,(4470715:0.0277025,((139217:0.00247123,2047034:0.00441038):0.0315056,4410481:0.0400204):0.0148039):0.00947744):0.0108931,((((4357548:0.0157814,(((((2589766:0.0119661,1655329:0.00751768):1e-06,3891807:0.00319938):0.000794005,((2316316:0.00507994,3427253:0.00119674):1e-06,(4428182:0.0179365,4335063:0.0476349):0.0117786):0.00119862):1e-06,((3308051:0.0109905,(3805823:0.00684601,4404916:0.0171501):0.00640373):1e-06,3162997:0.00420544):0.00186563):0.000717933,1895711:0.00775957):0.0170606):0.0367463,(10865:0.0303438,((161882:0.0346588,(1124727:0.00790855,(556957:0.0138275,588547:0.0148431):0.00384822):0.0274437):0.0372726,(4403977:0.0295733,(169289:0.0458734,10898:0.0202561):0.0148678):0.00948035):0.00511887):0.00611355):0.00284446,(1121107:0.00562309,(270723:0.00522628,(544630:0.00478313,1132967:0.00565496):0.00519809):0.00435266):0.017781):0.00384756,(((4376391:0.00241105,4402555:0.00163872):0.0276006,((3167151:0.0134734,((((4465877:0.00407895,((3058812:0.00167231,(4409144:0.0121206,4421554:0.00932684):0.00078459):1e-06,3293923:0.00412567):1e-06):0.000780249,2645147:0.0103115):0.00166392,((((((3348251:0.00435608,4394302:0.0253076):0.00250149,4475432:0.00341641):0.000847576,4053919:0.00206439):1e-06,3519356:0.00915052):1e-06,2127973:0.00247423):1e-06,(3608952:0.0246306,2081389:0.00911361):0.00164593):1e-06):1e-06,(2559834:0.0174289,4376643:0.00169875):0.00165583):0.0144341):0.0100309,(4453922:0.0137321,(3299740:0.00982867,3462066:1e-06):0.0126213):0.0193123):0.00660828):0.00476348,((((4372519:0.0349955,4371710:0.0309096):0.00750265,149428:0.0309181):0.00680954,(((((((3629722:0.0507018,2818943:0.0113579):0.000910799,((3823228:0.00941304,4342800:0.0121406):1e-06,((4364567:0.0235724,3372292:0.0101169):0.00085192,1958227:0.000790992):1e-06):1e-06):1e-06,3414317:0.00435672):0.00587837,2035415:0.0238124):0.00586936,4123015:0.00980886):0.00382544,1522225:0.00227004):0.0119294,537119:0.0518308):0.00934389):0.00677969,(4433704:0.0212367,(((((4357121:0.00578346,(((1679741:1e-06,3365319:0.00239547):1e-06,(4460311:0.00499569,(243297:0.00161134,(4363206:1e-06,(3022392:0.0151629,3221493:0.000831285):1e-06):1e-06):1e-06):0.00160739):0.00585182,((((1739547:0.000799617,(1860332:0.00163876,(4347440:0.00240536,4353850:0.00680523):1e-06):1e-06):1e-06,4409153:0.00491018):0.0156571,4475944:0.00860256):0.000797502,(2450426:0.000799407,((2293514:0.00160612,4337881:0.00243902):0.00400992,(((2766814:0.00581156,4471297:0.00848327):0.000762019,(3594872:0.0133487,4382658:0.00592152):0.000790363):0.000797207,((3208688:0.00507767,((4395824:0.0135894,(3874508:0.0489122,(4471530:0.00618097,(4226024:0.00547319,3493862:0.0113741):0.00326978):0.00477266):0.00229427):0.00149303,2238348:0.0165822):1e-06):1e-06,1545119:0.00336155):1e-06):1e-06):0.000790677):0.00085236):0.00313478):0.00502277):0.0101527,(3279467:0.0106087,4325392:0.00535389):0.0194188):0.0102346,(203451:0.0330154,(822226:0.00779868,(2823832:0.000795986,(2647430:0.00562209,(2339033:0.010292,4445983:0.0113249):0.000731106):0.000778589):0.00422412):0.0314558):0.0151351):0.00253133,(352525:0.010329,(4450066:0.00126074,(2064399:0.00178958,(2759331:0.00787549,4333601:1e-06):1e-06):0.00291864):0.0322972):0.0129744):0.00334987,(3471159:0.0135059,((4121404:0.00160833,(1894987:0.00250844,(2120612:0.00806417,2792659:1e-06):0.00560533):0.00398094):0.00563932,((4394270:0.0133822,138923:0.00325025):0.00155948,((((4459854:0.00516729,4343373:0.00105134):0.00213393,(4440849:0.00660988,4360072:0.0129763):0.000801851):1e-06,((((3430956:0.0101191,4397976:0.0105598):0.000863004,(((1736262:0.0145302,4338775:0.0100951):0.00142359,4455800:0.00318443):1e-06,3749149:0.000832841):1e-06):1e-06,3480602:0.00567491):1e-06,(2420521:0.00771163,4438850:0.00340669):0.00243343):1e-06):1e-06,(((4477949:0.00601459,3966170:0.00325657):1e-06,((4387347:0.0109132,((3400805:0.0259111,2330742:0.012708):0.00162431,4275033:0.019643):1e-06):1e-06,(((2027077:0.00745261,(1659700:0.00859612,4456744:0.00248613):0.00246818):0.000817888,(2679132:0.00928136,4393150:0.007493):0.000917931):0.00163536,2582622:0.00250244):0.000811675):1e-06):1e-06,(1851145:0.00484451,2414085:0.00400311):1e-06):1e-06):1e-06):0.00263789):0.00376734):0.00807327):0.00390626):0.00298996):0.00140483):0.00319593):0.00788619):0.00456061):0.00315793,((4425631:0.0138023,(((4408443:0.0549686,(4296367:0.0108468,((4299773:0.00640908,(4365169:0.0196041,(4438547:0.00874078,(4456040:0.0145231,4377596:0.00687919):0.00353058):0.0034176):0.00890398):0.00516974,4385706:0.0261429):0.00832082):0.0287776):0.011055,(1081014:0.0246176,4346053:0.026506):0.0264105):0.00845454,(4374398:0.0384419,4431628:0.0304666):0.0178493):0.00581071):0.0178245,((285688:0.0456341,(333017:0.0258936,(3541842:0.051637,3913145:0.0403339):0.00816094):0.00836124):0.0111075,(((4081648:0.0600656,(4465830:0.0665707,(2424064:0.0395289,4412482:0.0428648):0.013302):0.00500409):0.0297063,(562356:0.0629399,4370839:0.0362619):0.0277984):0.0169259,(101072:0.0551663,248972:0.0504446):0.0106252):0.00205984):0.0116347):0.00366598):0.00614296,4296878:0.0654055):0.001137,((4295646:0.0292069,(4424876:0.0429384,((951268:0.00771343,((((3256823:0.0136745,(((((832287:0.00458653,111956:0.00179441):0.00443008,342766:0.00664131):0.00509462,(582637:0.0013091,136773:0.00313157):0.00231367):0.00138554,581998:0.00566787):0.00403342,((52197:0.0606577,(4408088:0.00842062,2981200:0.0144805):0.00147905):0.00203585,(665551:0.0077668,2957830:0.00163924):0.00310157):0.00456689):0.00809007):0.00496738,238062:0.00959279):0.00861118,(4413933:0.00756245,(4384286:0.00889665,590543:0.00974816):0.00187507):0.0116604):0.0042892,(2788932:0.0137187,(((((2895436:0.000798907,(1940749:0.0128466,2798328:0.0164191):0.00080385):0.00383558,((((3264776:0.00335153,(4157176:0.00159857,(4337313:1e-06,(((4348589:0.00256724,3983695:0.01498):0.000846548,(3278768:0.0268176,(2830709:0.010583,(2680896:0.0193842,4441581:0.0216844):0.00961409):1e-06):1e-06):1e-06,4341074:0.00583169):1e-06):1e-06):0.00160033):1e-06,(((((3018433:0.0041857,(246402:0.00821615,2206230:0.00411506):0.00811801):1e-06,3469470:0.00249646):1e-06,((2891674:0.00429822,4440560:0.00972774):1e-06,4458200:1e-06):0.000823801):1e-06,4388309:0.00324131):1e-06,256695:0.000795877):1e-06):1e-06,4458528:0.00564076):0.00169377,3267775:0.00594511):0.00435454):0.00228819,(2921248:0.00489472,(((2809058:0.000817402,(1727225:0.00318761,4394036:1e-06):0.00239525):0.00320481,(((4415348:0.00942382,((3043759:0.00238646,3942638:0.000801787):0.00441435,(3956470:0.00242516,4339674:0.00242556):0.000381133):0.00155228):0.00127011,(4359461:0.0024383,4403108:0.0068363):0.00241):0.00160804,4370703:0.000834098):0.00236958):0.00240733,((3199478:1e-06,4369853:0.00328695):1e-06,(4460944:0.00673839,(3192594:0.00241345,2809672:0.0220637):1e-06):1e-06):1e-06):0.00183473):0.000912406):0.00225517,(132520:0.00369579,4444657:0.00353682):0.00756928):0.00260154,4408607:0.00807538):0.00632005):0.0205637):0.00509186):0.00380648,(3751862:0.0102601,(4313883:0.000791903,(4480602:0.00798245,4467733:0.00155697):0.000790663):0.00173261):0.000853511):0.00658745):0.00577):0.00785478,((111562:0.0228284,(108678:0.0320117,(860696:0.0163739,(((((4319692:0.0207361,4442596:0.0260494):0.00297566,((645330:0.0217291,4414756:1e-06):0.000901031,717366:0.000649823):0.00419234):0.00761153,((577202:0.00507241,(814140:0.00732516,542015:0.00360596):0.000918489):0.00390249,(((829013:0.000815564,(587830:0.00375806,544699:0.00812689):0.00148026):0.00282123,(4346024:0.00450171,(2215257:0.000850609,2217588:0.00330937):0.0080941):0.00410968):0.00429232,(154843:0.00858804,(546119:0.00174628,(1105827:0.00157466,(4405822:0.00552281,109284:0.00157699):0.000775114):0.00325603):0.0036747):0.00199257):0.00133749):0.00377523):0.0047006,160902:0.00455401):0.00790464,(4479931:0.0212759,(2404304:0.00757675,(546128:0.00355147,109283:0.0043108):0.00675591):0.00459404):0.00895195):0.00670623):0.0110787):0.00213901):0.00399043,(4422342:0.0286822,(808605:0.00166055,810492:1e-06):0.020874):0.0126714):0.00832049):0.0093111):0.00660659,(4302087:0.0238913,4476852:0.0366744):0.0157438):0.00756318):0.00377162,(4359841:0.0320906,(4367638:0.0257081,((4463899:0.00952273,(74021:0.00303914,((4426003:0.00761723,(2939631:0.00623451,4089469:0.00739837):0.000822494):0.00094789,(((2281730:0.00164662,2719297:0.0177611):0.00167645,(4340916:0.0257657,((4441161:0.00330156,((1722263:0.00929365,4413805:0.00159014):1e-06,3633241:0.00767498):1e-06):1e-06,((1977930:0.00492026,(1825716:0.00990771,4383718:0.00740528):0.000842517):0.000673619,4397561:0.00238878):1e-06):1e-06):1e-06):1e-06,4480897:0.00682):1e-06):0.00095261):0.00108376):0.00209774,4355992:0.000887175):0.00612233):0.00818821):0.0356264):0.00926201)'o__Desulfobacterales; f__Desulfobacteraceae':0.0159837,(((4315632:0.00395451,4315635:0.00478781):0.0289488,(1107679:0.0304698,(571089:0.0290984,245974:0.0107719):0.0190913):0.0147796):0.0331826,(((((((((((2214072:0.0145509,(1730931:0.00413107,(621910:0.0200483,558441:0.0156115):0.00371695):0.00483976):0.00402396,(3016701:0.0259265,(4343372:1e-06,(2243943:0.00246046,1706661:0.00759058):0.000814537):0.0202629):0.00465978):0.0030428,((1107912:0.016487,(((4426858:0.00115438,(4401017:0.00453914,4436897:0.0124222):0.0152721):0.0107411,((530955:0.0232668,((645459:0.000955281,((304163:0.00319774,287965:0.00734387):0.00247692,(288045:0.00796569,((687250:0.00552861,737101:0.00789453):1e-06,509468:0.0015598):0.000792607):0.000621427):0.000779997):0.000808929,((739225:0.00336347,(560364:0.0047825,4422378:0.0691966):0.000733614):0.00146012,((10899:0.0172373,(530990:0.00546466,2460736:0.0188306):0.00270302):0.00710652,510765:1e-06):0.000913053):0.000457008):0.00294094):0.00581223,2377761:0.00499961):0.000713939):0.00710088,302452:0.0171016):0.00547592):0.00429096,822293:0.013689):0.00124164):0.000994742,292765:0.0220826):0.00193947,(((2923534:0.00731311,4471427:0.00577236):0.0110044,((2724244:0.00238898,4447284:0.00245974):0.0145976,(235297:0.00416961,4455505:0.0108261):0.0108964):0.0078113):0.0016232,(((260728:0.0195997,10904:0.0314707):0.0107976,(113116:0.0113077,(3107830:0.0214255,(4444441:0.00617504,(1104662:0.00477191,4401013:0.0137724):0.00383099):0.0125464):0.0149897):0.00321489):1e-06,(((271838:0.0079022,259658:0.012862):0.00435061,((780111:0.0210112,((173242:0.00715242,944695:0.0188759):0.00954414,344247:0.0151021):0.00225128):0.00689509,((((2167662:0.0157171,(((164832:0.00236735,(241392:0.0145577,4310912:0.00314462):0.00316733):0.0144531,166759:0.00147407):0.00100319,(4439294:0.0038081,(4414288:0.00419914,4408659:0.0305699):1e-06):0.00164074):0.00857902):0.00535274,(339335:0.0158296,(((4425258:0.0110734,(145576:0.0112431,816433:0.00384753):0.00843939):0.00295349,4427054:0.0162505):0.00260787,577335:0.0174454):0.00201033):0.00295859):0.000724427,((((825081:0.0181245,((534317:0.00594559,1618935:0.00151727):0.00891779,(1137052:0.0130947,(559617:0.00762964,537321:0.00399173):0.00415888):0.00469642):0.00731383):0.00631835,((1130100:0.0313744,((534419:0.0282884,(559664:0.0100064,548449:0.00820778):0.00352364):0.00860979,((554678:0.0134491,4384285:0.0161363):0.0134331,(760884:0.0370093,((((1127855:0.00553,(660574:1e-06,1134300:0.00392811):0.000784053):0.00638752,(545482:0.00648697,(723736:0.00689443,675448:0.00162717):0.00246461):1e-06):0.00079097,809579:0.00315317):0.000781632,(805582:0.00168006,(1132259:0.00157899,4463423:0.00394443):0.00155776):1e-06):0.00211396):0.0108974):0.00662453):0.00448248):0.00328302,508803:0.0193667):0.00600375):0.00426998,((576030:0.0216394,(3655738:0.0170202,(242519:0.0154689,(3140233:0.000860344,4453727:0.00335231):0.00164749):0.0127541):0.00579326):0.00632945,((566504:0.0214793,775682:0.0390562):0.00621161,((4373345:0.0264331,4404614:0.0170169):0.00575759,(236369:0.0226777,(2214068:0.0025508,2214071:0.00938883):0.00574732):0.00848321):0.00240028):0.00355413):0.00486195):0.00640359,164090:0.0314669):0.00112823):0.00362357,((566769:0.00854487,3468739:0.014332):0.00838424,(((((540242:0.0162478,((633447:0.00432708,(328502:0.000827457,742172:0.0183165):0.00498702):0.0032536,4338680:0.00592658):0.00834825):0.00265439,(4480647:0.00821595,(626983:0.00235775,1113484:1e-06):0.00859043):0.00589525):0.000697834,171541:0.0372168):0.00450099,((183506:0.00393988,164969:0.00155421):0.0208831,(169603:0.00571191,111847:0.00423589):0.0102377):0.00381193):0.00176264,2240058:0.0300432):0.000944287):0.00248898):0.00539563):0.0015061):0.00201911,(584649:0.013576,829131:0.0121585):0.00389837):0.002129):0.00315705):0.00203932):0.000229496,(((((((592826:0.0125184,(2850126:0.00734191,(3998586:0.000793965,(4406801:0.00163493,(2042587:0.00163422,2623867:0.000824575):0.000816304):0.00162877):0.0030152):0.0086817):0.00930659,514094:0.0203222):0.00584633,(1885009:0.0155692,(557390:0.0117926,(156136:0.0159482,(4314572:0.00529546,4464565:0.000316914):0.00283226):0.00586627):0.00292568):0.00177406):0.00166555,((836925:0.00425793,4302685:0.00961308):0.00775805,(3347377:0.0103213,3804108:0.00802555):0.00730845):0.0020003):0.00158146,591936:0.0206319):0.00276262,(((((((((2319522:0.00314518,((540585:0.00174702,348624:0.0218984):0.00342953,10906:0.00724516):0.00476311):0.00176309,618617:0.00533162):0.000909819,2214064:0.0208643):0.000786844,(4326623:0.00610234,1131884:0.0103879):0.000751321):0.00133653,(91622:0.00785436,(4381901:0.00557495,(575796:0.0023645,((624378:0.00872837,(510097:0.00845472,548583:0.00172303):0.00187371):0.000792722,4121792:0.00257241):0.000778907):0.000749339):0.00308364):0.00263446):0.00179174,576990:0.00561937):0.0075607,3592856:0.00582884):0.00172876,(((338079:0.00875562,((((((10908:0.00393256,1110236:0.00630142):0.00155309,564870:0.00941731):1e-06,(1987579:0.000777671,10890:0.00469688):1e-06):1e-06,299873:0.011186):0.000774497,(587994:0.00683005,(659151:0.00233871,1937711:1e-06):1e-06):0.00156137):0.00078085,(2214063:1e-06,(513824:0.00390187,(82326:0.00687661,537118:0.00547294):1e-06):0.000775375):1e-06):0.00400702):0.00272197,(65440:0.0111832,343572:0.00401324):0.001332):0.0131835,(786047:0.00334448,(1117492:0.00258391,(543630:0.00154553,576607:0.00684457):0.00131462):0.00154003):0.0193404):0.00540167):0.0044591,(((762648:0.0255083,((235755:0.000803122,(253755:0.0103805,251944:0.00555453):0.00152708):0.0354892,4417925:0.0284192):0.00450994):0.00393212,(827623:0.00775867,113166:0.0266207):0.0081875):0.00464301,((3309683:0.000821091,4414963:0.00412143):0.00224953,(3308193:0.00971965,((3369952:0.0128823,(159166:0.00347373,4056284:0.000811465):0.00156396):0.00316106,(((4477777:0.0108505,2303633:0.0128635):1e-06,((3272674:0.00316657,245736:0.00865309):1e-06,(4392895:0.00662372,4442349:0.00079001):0.000790648):0.000779899):1e-06,1868810:0.0253511):0.00731159):0.00274829):0.0052093):0.00913239):0.00569005):0.00247324):0.00379792,((668658:0.0216119,(1782491:0.00759409,3512739:0.00660494):0.0216167):0.00825066,(((1104743:0.012228,(710571:0.00344094,538641:0.00514089):0.00858899):0.0160942,(4446899:0.00465471,(257033:0.000878431,(10886:0.00829593,(572343:0.000711962,154968:0.0188329):0.0100212):0.00119375):0.00274325):0.0116576):0.00778569,(4219825:0.0196169,(782468:0.0172859,(564796:0.00423746,4353565:0.00983588):0.00693273):0.00744184):0.00507979):0.00430162):0.00179433):0.00218631):0.00472363,(3847437:0.0236903,(343091:0.0119646,(((238545:1e-06,(4476496:0.00912078,((((4465947:0.00247352,3004565:0.000832185):1e-06,1554504:0.00654855):1e-06,(4462954:0.00159633,4387626:0.010958):1e-06):1e-06,((4328257:0.00399324,4446343:0.00498773):0.000323342,2929530:0.00624453):0.000472023):0.00237581):0.00240921):0.00586977,(254299:0.0063466,(4383653:0.00558752,4419072:0.00251505):0.00331245):0.00405178):0.00809712,(((((4449677:0.00415522,4336617:0.00159901):0.00162164,(3611701:0.00158975,2565864:0.00414074):0.00079384):1e-06,(4339431:0.00254917,1658092:0.00338415):1e-06):0.00381733,(4394116:0.00568984,(((1656128:0.0025202,2497685:0.00332573):0.00159899,3378880:0.00159831):0.000800512,3029337:0.00318877):0.000990611):0.00444317):0.00135374,((3545499:0.0036154,((4225100:0.00739017,(249656:0.00586431,4436508:0.00472694):0.00150348):0.000724976,(3159977:0.00508837,(4334814:0.00161925,4360017:0.00506964):0.00493643):0.00270679):0.00364577):0.00342643,(2297355:1e-06,(2899135:0.0321955,4371095:0.00755973):1e-06):0.0026846):0.00242118):0.00192359):0.00481437):0.00981997):0.0192367):0.00466021,((996471:0.0126414,(248915:0.0213196,2841529:0.024733):0.00800503):0.00250326,(((2400117:0.0400757,3924439:0.0158496):0.00931924,(4341612:0.0517776,2819850:0.0426066):0.010819):0.0139242,(884423:0.0348313,(4432936:0.0201843,(566534:0.0055122,763567:0.00227984):0.0298013):0.00618036):0.00647277):0.0034905):0.00378105):0.00763306,((109289:0.0644313,(549410:0.0332631,4390941:0.0287977):0.0138021):0.00625545,564503:0.0568581):0.00453477):0.00665006,144719:0.0710581):0.0139988,(((4306749:0.0156096,(((202389:0.00619218,(148496:0.00614116,145609:1e-06):0.0043681):0.0135457,(305714:0.0214146,(4030175:0.00687074,4474415:0.00925253):0.0087408):0.00512483):0.0102331,(((219278:1e-06,(226969:0.00653739,(221038:0.000756993,222931:0.021793):0.00163767):0.00163253):0.00291372,(164058:0.00342814,142231:0.00746259):0.00332126):0.00312942,142263:0.00322579):0.0107236):0.0035003):0.0154658,(252041:0.0281498,(148611:0.0274687,146095:0.0483454):0.034111):0.0147903):0.0525632,((4326288:0.0217187,(256464:0.0262738,(264370:0.00638679,4475090:0.00986119):0.0333477):0.0161273):0.00696263,(((586595:0.0274361,2214070:0.0207342):0.0167412,((((4353574:0.039305,(4118087:0.00509962,4257586:0.000862061):0.0206512):0.00193558,(3629560:0.0193334,4415494:0.0363729):0.00621584):0.005034,((2571250:0.0015579,(((((3966735:0.00333959,3379229:0.00419821):1e-06,(3023232:0.00321302,1702199:0.0121288):1e-06):0.00158711,249482:0.00481053):1e-06,250687:0.00476755):0.00156025,4445713:0.00652186):0.00190813):0.0211789,4405394:0.0292509):0.00990275):0.00347519,(688523:0.0190358,(1778842:0.00320354,2013908:1e-06):0.0363892):0.0108984):0.00141747):0.00450261,(551741:0.0215951,160355:0.0245576):0.00513079):0.00554872):0.00932306):0.0292854):0.00913675)'o__Desulfarculales; f__Desulfarculaceae':0.00629528):0.0076412):0.00946044,(101699:0.045681,(((572807:0.0306136,(26785:0.00126169,4325663:0.00441679):0.0208914):0.0107729,((250606:0.057838,(10775:0.0233993,2469997:0.00511578):0.0199024):0.020123,(4475161:0.030585,(590151:0.0283551,(1122386:0.0020776,(91433:0.00245337,836371:0.0113575):0.00282695):0.00690496):0.0205231):0.00842874):0.0054868):0.00912137,(1141638:0.0107893,(158414:0.042902,(544321:0.00197164,158879:0.0448828):0.00446913):0.0131519):0.0148692):0.0131813)'o__Desulfarculales; f__Desulfarculaceae; g__Desulfarculus':0.0433261):0.00871534):0.00324479):0.0081047):0.00589864):0.00265526):1e-06):0.00374343,(((2007845:0.0789338,(161941:0.0646614,(734034:0.0648836,(787099:0.0292069,168013:0.0173063):0.0245743):0.0120898)'o__SAR324':0.00229144):0.0148017,(((((3302674:0.117514,((221991:0.0377404,(4103085:0.0130105,((816643:0.00848051,1735981:0.0028037):0.030173,(100082:0.00243011,(103695:1e-06,103787:0.00237092):1e-06):0.0196038):0.00843054):0.0148165):0.0427353,(278616:0.0591512,1117911:0.0385524):0.0327695):0.0330609):0.0236901,((4417669:0.0137622,(4376217:0.00336026,(2211913:0.001615,1917340:0.00249871):0.000678997):0.00722845):0.0261192,(3270180:0.0189216,(238772:0.00761408,2255404:0.00418038):0.00976266):0.00666366):0.0386181):0.0116113,((((((((1120146:0.0276372,(680644:0.0151345,643757:0.0133585):0.0124206):0.0165862,697299:0.0202553):0.00474192,((733046:0.0174843,4462594:0.00768663):0.0143466,239407:0.0180602):0.00223217):0.0135636,(1125335:0.011315,(4472782:0.0052969,(553392:0.0130322,4430495:1e-06):0.00447625):0.00316845):0.0108038):0.0123014,((4440067:0.00417247,4452061:0.000692387):0.0468871,(((589355:0.0164032,(535705:0.00350787,4348931:0.0075508):0.0156069):0.0160739,((580197:0.00253136,(562960:0.00416091,552338:0.00401703):0.0102638):0.0324701,(4308186:0.0575635,((((1118409:0.0116795,(501684:0.0104513,(1121191:0.0223686,1126569:0.0231205):0.00489596):0.00195857):0.00165803,(4304296:0.0114474,(710123:0.013538,708296:0.0137058):0.0048681):1e-06):0.00206351,((575313:0.0204267,TGGGGAATTTTGCGCAATGGGCGAAAGCCTGACGCAGCAACGCCGCGTGTGTGATGAAGGTTTTCGGATCGTAAAGCACTTTCGACCGGGAAGAAACCGCATTGGCTAACATCCAATGCTCTGACGGTACCGGGAGAAGAAGCACCGGCTAACTCTGTGCCAGCAGCCGCGGTAATACAGAGGGTGCAAGCGTTGTTCGGAATTATTGGGCGTAAAGCGCGTGTAGGCGGCTTTGCAAGTCTGGTGTGAA:0.0140925):0.00444012,(1107143:0.0132107,817479:0.0120085):0.00574592):0.00188899):0.00236799,(((4302753:0.0106847,(808319:0.00899674,((((187653:1e-06,4394170:0.0140031):0.00324577,(3498923:0.0056897,(10586:0.0106683,(((((252547:0.00327051,(247490:0.0245067,((274025:0.00856462,703863:0.00697458):1e-06,(2196080:0.000795228,(10602:0.00401762,(535734:1e-06,((((276309:0.000814846,1129297:0.00558621):0.000897718,(251509:0.00159634,1127652:0.000827189):1e-06):0.0015982,(836142:0.000813508,(242068:0.000819942,200278:0.00240888):1e-06):1e-06):0.000796288,34703:1e-06):0.00159567):0.000791876):0.00320754):1e-06):0.000792007):1e-06):0.00399387,1138261:0.00423813)'f__Myxococcaceae; g__Myxococcus':0.00707153,(((4337350:0.00810901,4444918:0.000730746):0.00295423,(943766:0.00148358,((1127346:1e-06,(4484255:0.00645512,(1773389:0.00239507,(((803166:0.00620214,(((260570:1e-06,((10623:0.00223813,(251539:0.00339945,4406519:0.00468709):0.00237949)'g__Cystobacter':0.000945244,10618:1e-06):0.000790861):0.00719095,(365027:0.00160374,583357:0.00398539):1e-06):0.001589,10626:0.000794743):1e-06):0.00159545,10629:0.000799911):0.00239329,(10632:0.000793361,10633:0.0048292):0.00159868):1e-06):1e-06):1e-06):1e-06,816345:1e-06):0.000107466)'f__Cystobacteraceae':0.00182539):0.00412851,((2319292:0.00240264,(106050:0.00161195,820440:0.00325295):0.000781449):1e-06,(106978:1e-06,259044:0.0123253):0.000798366)'f__Myxococcaceae; g__Corallococcus; s__exiguus':0.00594327):1e-06):0.00242159,244004:0.00210094):0.00231714,(1144584:0.0150034,(4366579:1e-06,(4410581:0.00241799,(172129:0.00321273,4458224:0.00483289):1e-06):0.00158793):0.00563988):0.00567032):0.00204589):0.00240757):0.00242092):0.00122723,((237206:0.0258184,(240506:0.00768991,511742:0.0308486):0.00584742):0.0084351,(3238150:0.00807515,(2963709:0.0115007,3261569:0.00497844):0.00411188):0.00875481):7.04897e-05):0.00232178,((336745:0.0109191,137984:0.0144728):0.00484834,(584276:0.000874072,3268311:0.00242042):0.00572447):0.00646127):0.00414427):0.0044368):0.000858708,(((203689:0.00534344,3809681:0.00461738):0.00814174,(993373:0.0120625,250244:0.0111599):0.00931392):0.00116356,((1500417:0.00685693,4411140:0.00249196):0.00671448,((1082234:0.00516108,(239744:0.00699291,1133855:0.00437813):0.00210587):0.0041693,(((221410:0.0157095,(((((4349002:0.0163296,(856536:0.0110207,(((650816:0.00512301,(565604:0.00377762,(141394:0.00474445,1115805:0.00921199):0.00475105):0.0045941):0.0033324,TGGGGAATTTTCCACAATGGGCGAAAGCCTGATGGAGCAACGCCGCGTGTGTGATGAAGGTCTTCGGATCGTAAAGCACTTTCGACCGGGACGAAAAACCTTTGGCTAACATCCAGGGGCCTGACGGTACCGGGAGAAGAAGCACCGGCTAACTCTGTGCCAGCAGCCGCGGTAATACAGAGGGTGCAAGCGTTGTTCGGAATTATTGGGCGTAAAGCGCGTGTAGGCGGCTTGGCAAGTCAGATGTGAA:6.11352e-06):0.0,TGGGGAATTTTCCACAATGGGCGAAAGCCTGATGGAGCAACGCCGCGTGTGTGATGAAGGTCTTCGGATCGTAAAGCACTTTCGACCGGGACGAAAAACCTCTGGCTAACATCCAGGGGCCTGACGGTACAGGGAGAAGAAGCACCGGCTAACTCTGTGCCAGCAGCCGCGGTAATACAGAGGGTGCAAGCGTTGTTCGGAATTATTGGGCGTAAAGCGCGTGTAGGCGGCTTGGCAAGTCAGATGTGAA:0.00661482):6.5213e-06):0.00885052):0.00632952,4349607:0.0261049):0.00416737,4393218:0.0246694):0.00302031,TGGGGAATTTTCCACAATGGGCGAAAGCCTGATGGAGCAACGCCGCGTGTGTGATGAAGGTCTTCGGATCGTAAAGCACTTTCGACCGGGAAGAAAAACCTCTGGCTAACATCCAGGGGCCTGACGGTACCGGGAGAAGAAGCACCGGCTAACTCTGTGCCAGCAGCCGCGGTAATACAGAGGGTGCAAGCGTTGTTCGGAATTATTGGGCGTAAAGCGCGTGTAGGCGGCTTGGCAAGTCAGATGTGAA:6.11352e-06):0.0023836,236994:0.0150268):0.0220731):0.00558974,((278697:0.00694638,(((241769:6.1023e-06,TGGGGAATTTTGCACAATGGGCGCAAGCCTGATGCAGCAACGCCGCGTGTGTGATGAAGGTCTTCGGATCGTAAAGCACTTTCGACCTGGACGAACAAGCCTGGCCACACCAGGCCCTGACGGTACCGGGAGAAGAAGCACCGGCTAACTCTGTGCCAGCAGCCGCGGTAATACAGAGGGTGCAAGCGTTGTTCGGAATTATTGGGCGTAAAGCGCGTGTAGGCGGCTTAGCAAGTCGGGCGTGAAAGCC:0.00652914):0.0,TGGGGAATTTTGCACAATGGGCGCAAGCCTGATGCAGCAACGCCGCGTGTGTGATGAAGGTCTTCGGATCGTAAAGCACTTTCGACCGGGACGAACAAGCCTGGCCACACCAGGCCCTGACGGTACCGGGAGAAGAAGCACCGGCTAACTCTGTGCCAGCAGCCGCGGTAATACAGAGGGTGCAAGCGTTGTTCGGAATTATTGGGCGTAAAGCGCGTGTAGGCGGCTTAGCAAGTCGGGCGTGAAAGCC:6.11352e-06):0.00311827,1144575:0.00663733):0.00238565):1e-06,((4296432:9.86951e-06,TGGGGAATTTTGCACAATGGGCGAAAGCCTGATGCAGCAACGCCGCGTGTGTGATGAAGGTCTTCGGATCGTAAAGCACTTTCGACCGGGACGAACAAGCCTGGCCACACCAGGCCCTGACGGTACCGGGAGAAGAAGCACCGGCTAACTCTGTGCCAGCAGCCGCGGTAATACAGAGGGTGCAAGCGTTGTTCGGAATTATTGGGCGTAAAGCGCGTGTAGGCGGCTTAGCAAGTCGGGCGTGAAAGCC:6.11352e-06):0.00251672,1104742:0.0213955):0.00247706):0.0183442):0.0083489,(253724:0.0129629,(113244:5.36552e-06,TGGGGAATTTTGCACAATGGGCGAAAGCCTGATGCAGCAACGCCGCGTGTGTGATGAAGGTCTTAGGATTGTAAAGCACTTTCGATCGGGACGAAAACCCATGAGCTAATACTTCATGGCTTGACTGTACCGAGAGAAGAAGCACCGGCTAACTCTATGCCAGCAGCCGCGGTAATACAGAGGGTGCAAGCGTTGTTCGGAATTATTGGGCGTAAAGCGCGTGTAGGCGGTACGGCAAGTCGGGTGTGAA:0.0487014):0.0219718):0.00891025):0.00838876):0.00273047):0.0025705):0.00164757):0.00237983,2679839:0.117374):0.00061846):0.00648462):0.0159467):0.0060243):0.00807165,((82334:0.0559066,TGGGGAATCTTCCGCAATGGGCGAAAGCCTGACGGAGCAACGCCGCGTGAGTGATGACGGCCTTCGGGTTGTAAAGCTCTTTTGTCCGGGACGAACGGCATGGGTAGGAAATGATCCATGAGTGACGGTACCGGAAGAAGAAGCACCGGCTAACTCCGTGCCAGCAGCCGCGGTAATACGGAGGGTGCAAGCGTTACTCGGAATCACTGGGCGTAAAGAGCGCGTAGGCGGGGTAGCAAGTCAGATGTGA:0.141365):0.0357749,3116297:0.0530769):0.0183555):0.0109458):0.00394998):0.00830679,((((817854:0.0075601,((4341465:0.00916049,(235884:0.00224837,4458222:0.00405295):1e-06):0.0075079,(222564:0.0027723,(224740:1e-06,223766:0.0444427):0.00375833):0.00690203):0.00285608):0.00255601,((143436:1e-06,4298390:0.00482889):0.0157775,(832844:0.0103011,(849683:0.0135201,913264:0.0170903):0.00624294):0.00321772):0.00741682):0.019342,(947134:0.0403187,(((4402973:0.0282226,(2963714:0.0134364,((220025:0.0127913,(751748:0.00712223,(677356:0.00266903,(682673:0.00354707,610162:0.000894629):1e-06):0.00198209):0.0140636):0.0100041,(10596:0.0127879,4234522:0.0147693):0.004306):0.00728043):0.00669874):0.0116268,4404900:0.0169453):0.00720228,556364:0.0170989):0.0106146):0.0261843):0.0250598,(((909520:0.00768261,(((532843:0.0219367,((592970:0.00181369,(1092384:0.0122789,(850933:0.00295484,4417928:0.0052124):0.00327994):0.00198865):0.00367832,(4476847:0.00948392,(353729:0.00462793,242301:0.00317964):0.00466974):0.00307744):0.00325867):0.0015889,(((3098085:0.00631021,3430519:0.00447588):0.00995048,169586:0.00932322):0.00700186,(((151071:0.00672372,4480593:0.00574435):0.00676039,((((583051:0.00975281,249072:0.0101935):0.00392286,351769:0.00406026):0.000764478,238849:0.00321685):0.00120717,(((179879:0.00474691,144511:0.0050042):0.00160749,66954:0.00967282):0.00286566,(((112736:0.00705107,737067:0.0278476):1e-06,(236371:0.00410666,(152949:0.0096539,4437558:0.00191305):0.00216394):0.00407379):0.000807257,4340806:0.0209792):0.000795862):0.00175059):0.000764561):0.0023696,(148273:0.0071546,(((323076:0.00329834,306973:1e-06):0.00244341,(4397075:0.00484378,(263579:1e-06,248835:0.00161107):0.000807577):0.000803309):0.0017194,4402800:0.0121962):0.000792311):0.00631913):0.00268183):0.00642301):0.00246918,((154415:0.043539,150587:0.062703):0.00834741,((582110:0.00408197,579915:0.00487709):0.00239994,(234490:0.00985393,4164927:0.00354127):0.00341185):0.0123668):0.0023037):0.00278142):0.0025291,(113553:0.00617683,113159:0.00102115):0.0048628):0.00377548,2087236:0.0315454)'g__Anaeromyxobacter':0.0148348)'f__Myxococcaceae':0.0106948):0.0311744,(((((((((266085:0.0210688,(((((3437838:0.00163181,(3553018:0.00332859,4363315:1e-06):0.0008161):0.00162372,(((2437956:0.0103889,3023885:1e-06):0.00119575,2052307:0.00932135):0.00392711,(4335225:0.00245132,(1687635:0.00664746,((2947804:0.0024802,3439241:0.00165247):0.00257175,(1698669:0.00195312,(4380928:0.00967457,2349937:0.00445131):0.00140677):0.00579575):0.00521657):0.00245407):0.000813261):1e-06):1e-06,(4363460:0.00167204,4483708:1e-06):0.00416576):0.0111543,((1847338:0.00608318,2560125:0.00344783):0.00813224,(4398889:0.0127468,(3241552:0.00712772,(4421551:1e-06,(3928357:0.0138103,2634869:0.00169389):0.000859065):0.00996733):0.00219096):0.00757947):0.0072968):0.00878038,((565553:1e-06,544033:0.0175338):0.0341078,(((312442:0.0306074,(559746:0.00854863,(1678827:0.00817346,((3447993:0.00168903,3677713:0.00254795):0.00187441,(4340710:0.000827787,4407123:0.00529641):0.00147156):0.0113775):0.0129352):0.023338):0.0129806,(234654:0.0089261,1113358:0.0149491):0.0071633):0.00522499,2426112:0.0194713):0.00932537):0.00406836):0.00831623):0.00770972,((1118919:0.00547007,(131476:0.00748879,(308730:0.00715635,244674:0.00172833):0.00615094):0.00373022):0.0180514,238848:0.0371434):0.00617403):0.00903924,((((4465497:0.0294492,(798025:0.0119595,(960582:0.0144863,(809209:0.0193705,2826498:0.00998815):0.00565392):0.0111915):0.0195164):0.003713,(1113158:0.00971704,3166208:0.00660619):0.00423132):0.00874737,818966:0.0224513):0.0107793,(4305080:0.0299081,(1785096:0.0309765,((((308373:0.0116671,2679838:0.135479):0.0260826,3952872:0.0118165):0.00576996,667559:0.00780657):0.0125437,(2092546:0.0353657,(1063088:0.0291153,((840347:0.0154476,567885:0.0153384):0.0365909,557931:0.0364744):0.00548514):0.00580995):0.00971555):0.00805881):0.00358461):0.012034):0.00380087):0.0586466,TGGGGAATATTGCGCAATGGGCGAAAGCCTGACGCAGCAACGCCGCGTGAACGATGAAGGCCTTCGGGTTGTAAAGTTCTGTCGGAAGAGACGAGGTGGTTTCGACCTAATACGTCGAGATTGTGACGGTATCTTCCAAGGAAGCACCGGCTAACTCTGTGCCAGCAGCCGCGGTAATACAGAGGGTGCAAGCGTTGTTCGGAATTATTGGGCGTAAAGCGCACGTAGGCGGTCTATTAAGTCGAATGTG:0.0903946):0.00044298,TGGGGAATATTGCGCAATGGGCGAAAGCCTTACGCAGCAACGCCGCGTGAACGATGAAGGCCTTCGGGTTGTAAAGTTCTGTCGGAAGAGACGAGGTGGTTTCGACCTAATACGTCGAGATTGTGACGGTATCTTCCAAGGAAGCACCGGCTAACTCTGTGCCAGCAGCCGCGGTAATACAGAGGGTGCAAGCGTTGTTCGGAATTATTGGGCGTAAAGCGCACGTAGGCGGTCTATTAAGTCGAATGTG:0.0994698):0.000461474,TGGGGAATATTGCGCAATGGGCGAAAGCCTTACGCAGCAACGCCGCGTGAACGATGAAGGCCTTCGGGTTGTAAAGTTCTGTCTGAAGAGACGAGGTGGTTTCGACCTAATACGTCGAGATTGTGACGGTATCTTCCAAGGAAGCACCGGCTAACTCTGTGCCAGCAGCCGCGGTAATACAGAGGGTGCAAGCGTTGTTCGGAATTATTGGGCGTAAAGCGCACGTAGGCGGTCTATTAAGTCGAATGTG:0.10931):1.1816e-05,TGGGGAATATTGCACAATGGGCGCAAGCCTGACGCAGCAACGCCGCGTGAACGATGAAGGCCTTCGGGTTGTAAAGTTCTGTCGGAAGAGACGAGGTGGTTTCGACCTAATACGTCGAGATTGTGACGGTATCTTCCAAGGAAGCACCGGCTAACTCTGTGCCAGCAGCCGCGGTAATACAGAGGGTGCAAGCGTTGTTCGGAATTATTGGGCGTAAAGCGCACGTAGGCGGTCTATTAAGTCGAATGTG:0.109877):0.00092139,TGGGAATATTGCGCAATGAGCGAAAGCCTTACGCAGCAACGCCGCGTGAACGATGAAGGCCTTCGGGTTGTAAAGTTCTGTCTGAAGAGACGAGGTGGTTTCGACCTAATACGTCGAGATTGTGACGGTATCTTCCAAGGAAGCACCGGCTAACTCTGCGCCAGCAGCCGCGGTAATACAGAGGGTGCAAGCGTTGTTCGGAATTATTGGGCGTAAAGCGCACGTAGGCGGTCTATTAAGTCGAATGTGA:0.129004):0.00128457,(4371132:0.0418855,(((((((4026016:0.0295584,(819271:0.0179415,(511782:0.021798,(3843953:0.0278476,(243003:0.00447617,(4355132:0.0116693,240430:0.00248819):0.00316206):0.0153896):0.00695067):0.0118581):0.00614481):0.00570297,(4387049:0.0627476,(718230:0.0293343,529653:0.0327332):0.00632709):0.00585369):0.010951,(592311:0.035283,536722:0.0722638):0.0104656):0.00639336,((684153:0.0343065,4310913:0.0366622):0.0156784,(561824:0.0288267,4474040:0.0152313):0.0419571):0.00388401):0.0180705,(587162:0.0507195,836649:0.0439546):0.0194273):0.0135778,(873518:0.036986,(105782:0.0198384,((236608:5.29929e-06,TGGGGAATATTGGTCAATGGGCGAAAGCCTGAACCAGCAATGCCGCGTGAGTGATGAAGGCCTTCGGGTTGTAAAGCTCTGTCGGGAGGGACGAAAAAGCAGCATAATAAACTGTATTGACGGTACCTCCAAAGGAAGCACCGGCTAACTCTGTGCCAGCAGCCGCGGTAATACAGAGGGTGCAAGCGTTGTTCGGAATTACTGGGCGTAAAGCGCGTGTAGGCGGCGTAATAAGTCGGATGTGAAAGCC:0.019891):0.0217006,(246618:0.0186458,(264188:0.0138935,3623039:0.0202352):0.00877042):0.00652578):0.0118684):0.00976771):0.0202629):0.0203897,(((136119:0.015774,225484:0.0611196):0.0208686,219204:0.015845):0.00718507,254386:0.00918794):0.044853):0.0228134):0.0140837):0.00930077):0.00774738,((((838580:0.0193122,825440:0.10111):0.0256159,(((((((((666928:0.0305686,(3818160:0.00707239,(1635121:0.00255411,4215107:0.00334743):0.00381592):0.0248904):0.00855286,(2460828:0.0278048,(201465:0.0203913,684860:0.0248916):0.00638434):0.00442301):0.00247438,4368734:0.0217028):0.00570495,278365:0.0619744):0.00277011,565028:0.0373217):0.00617558,((4427831:0.0256925,(787404:0.0246958,568459:0.027409):0.00711936):0.00911782,(4369788:0.0111718,4435463:0.0117949):0.0203656):0.0116994):0.0101501,(((((839338:0.0109599,(834174:0.0678382,(839061:0.00436325,(834552:0.00228537,(826084:0.0120383,4305642:1e-06):0.000873743):0.00420924):0.00228503):0.00674406):0.00424192,(4386399:0.0062251,(3577876:0.00196233,4445235:0.00385526):0.00367193):0.0052544):0.00368387,831620:0.00750065):0.00869768,835223:0.0623145):0.0244314,(((229869:0.0332807,(227610:0.0014622,(328517:0.00160213,233197:0.0224174):0.000914893):0.00481413):0.0409542,((230200:0.00200887,(251921:0.00788644,834774:0.00438341):0.00325787):0.0267455,(228943:0.00255139,(840400:0.00188809,(544997:0.00209,(826402:0.00392172,850520:1e-06):0.00359215):0.00478656):0.00431823):0.0127808):0.00780245):0.0120973,834746:0.0334924):0.00819597):0.0154466):0.00623366,(4346007:0.0539717,((2026248:0.0254783,(3541097:0.000824874,4376946:0.00324319):1e-06):0.0404749,(144578:0.0172065,((1722589:0.0121049,3923301:0.00871952):0.00216989,(247812:0.00804425,(246096:0.000666639,3117333:0.00968044):0.0103581):0.00404424):0.00602317):0.0260312):0.017781):0.0114825):0.00757112,((4431896:0.0296695,1085522:0.0730716):0.0093866,((((2123649:0.019029,(1981997:0.00956113,3120945:0.000848227):0.022413):0.0149576,((((138971:0.00735761,(4379618:0.00428089,(2314714:0.00410092,4367266:0.00847522):0.000816568):1e-06):0.0145005,((((144097:0.0118008,((1693402:0.0025297,(4206362:0.0200474,(4336013:0.00171141,2918573:0.00162):0.000829329):1e-06):0.0292913,1111707:0.0179765):0.00418554):0.00668876,1793124:0.0234622):0.00905326,(553875:0.0224063,4460007:0.0261293):0.0152883):0.00441091,4359843:0.0192879):0.0105606):0.00528695,(4436113:0.0205587,(3961574:0.000807491,4086222:0.00242822):0.0177315):0.00969795):0.00316682,(268363:0.0243635,822345:0.0240071):0.00813838):0.006072):0.00985803,((546314:0.0411293,(4418949:0.0320628,(856853:0.0119533,(((819396:0.0136501,(219387:0.0183005,254898:0.0244064):0.0066821):0.0115521,4431709:0.00759522):0.0109524,TGGGGAATCTTGCGCAATGGGCGAAAGCCTGACGCAGCAACGCCGCGTGTGTGATGAAGGTCTTCGGATCGTAAAGCACTGTCGGCAGGAACGATGGTTTGCATGGCTAATAACCATGCAGATTGACGGTACCTGCAAAGGAAGCACCGGCTAACTCTGTGCCAGCAGCCGCGGTAATACAGAGGGTGCAAGCGTTGTTCGGAATCATTGGGCGTAAAGCGCACGTAGGCGGCTTCGCAAGTCAGGTGTG:6.11352e-06):0.0134881):0.026145):0.0187384):0.00790949,((4402806:0.0285186,(206264:0.0319896,572426:0.0379172):0.00357289):0.00945387,(((((973092:0.00742835,137927:0.00473982):0.0192395,(2248440:0.0331401,(137768:0.0170768,(902118:0.0220753,(957772:0.0160807,855968:0.00362111):0.0118926):0.00853027):0.0018318):0.00228952):0.01546,1137871:0.0248064):0.00771912,(874951:0.0169725,991727:0.0454318):0.0115774):0.00237381,1104977:0.0369932):0.00555729):0.00591702):0.00634602):0.00945788,2592668:0.0539135):0.00325481):0.00491558):0.015558)'f__Cystobacterineae':0.0222315,(((19024:0.00783962,(518730:0.0178558,210117:0.00577678):0.0136864):0.113868,((112458:0.0503056,4478995:0.0277754):0.0227097,(4367769:0.0631363,(534808:0.0564641,747095:0.050741):0.0222253):0.0163207):0.0334462):0.0235848,(2083156:0.0259585,((4195962:0.0011699,4426950:0.0180395):0.0338751,((2595728:0.0117503,1107990:0.015937):0.0113783,(3599704:0.0228353,(4086932:0.00710837,(4351791:0.00160098,4366969:0.00250171):0.0122596):0.0361314):0.00914032):0.00781844):0.00814269):0.0367498):0.0161807):0.00933115,(2669164:0.0608401,(240608:0.0144687,737639:0.0212994):0.0452367):0.0200006):0.00695284):0.00452362)'o__Myxococcales':0.0094406,((1130714:0.0978652,(((253083:0.00990101,(336493:0.00217339,1880797:0.00704852):0.0201736):0.00763416,(236969:0.0124538,((569698:0.0524907,((296566:0.0374102,4198891:0.00878965):0.00911801,(253141:0.0383051,(((591266:0.00582033,261919:0.00218591):0.0445877,(576921:0.022513,4095170:0.0267094):0.0100817):0.00780942,(555978:0.0211027,((((4319769:0.0127891,(232748:0.00162671,231902:0.0039093):0.0179125):0.0102485,((234558:0.0201899,231973:0.0345488):0.00590516,((149878:0.0133413,(590287:0.00394778,233254:0.00323714):0.00349062):0.00448036,(234196:0.00492872,227990:0.00711054):0.00373048):0.00831929):0.00498206):0.00796197,835640:0.0343392):0.0112523,(((((567718:0.0102189,136482:0.0126059):0.0186267,232197:0.00735645):0.000877833,((228128:0.00395759,(((235126:1e-06,234098:0.0120606):0.00235821,1104554:0.00636158):0.000790102,(227797:0.0229725,819561:1e-06):0.00156853):1e-06):0.00457,(229105:0.00434076,229373:0.0162071):0.00467574):0.00655012):0.00406141,((233689:0.0267582,(578483:0.00838879,(576200:0.000865649,545632:0.00430342):0.0251448):0.00610505):0.00549828,229501:0.021137):0.00563436):0.0167366,(233677:0.0423501,4465729:0.0486348):0.0133425):0.0280809):0.00940505):0.0051582):0.00473625):0.00681143):0.00947463):0.00604948,3248144:0.047057):0.00464045):0.00430064):0.0197473,1133906:0.0452712)'o__PB19':0.0277309):0.0264415,((3726188:0.0663432,((2501070:0.0585445,((342631:0.0305232,251467:0.0358409):0.0197017,((4395869:0.0293834,((245740:1e-06,3848697:0.00332553):0.0305297,((1500147:0.00863058,4473462:0.00817448):0.00815604,(2920452:0.0196093,689495:0.0208528):0.0083386):0.00261848):0.0051961):0.0105429,(257329:0.0268409,(((1904692:0.0532684,(835269:0.0173323,1112339:0.0191075):0.00352073):0.00110788,(275298:0.012889,155472:0.00797435):0.0158546):0.00385845,588676:0.0387017):0.00295786):0.0092583):0.0169509):0.00837469):0.0333286,(((((564881:0.0294718,(543094:0.00302283,1135076:0.0499232):0.0353809):0.0149,(((4349604:0.0450588,(((((823436:0.0182363,1143937:0.0172441):0.0149528,(137811:0.021593,((3431775:0.00165899,(267841:0.00423069,2810828:0.00196676):0.00687616):0.00453455,(939319:0.00926606,((4379780:0.00952143,(1933402:0.018922,(4419214:0.00091583,1930266:0.0104329):0.00166819):0.00594401):0.0113119,(4466002:0.00691971,(225442:0.00378463,1038330:0.00590857):0.00608445):0.0128864):0.00299939):0.011757):0.00819287):0.0184695):0.0105056,(576443:0.0281036,(929382:0.0334259,(585722:0.0393673,(217022:0.0743507,4463932:0.0223099):0.0233143):0.00782316):0.0165375):0.00902906):0.0082789,(3328102:0.0216513,(3353994:0.00714321,4390808:0.000434353):0.065139):0.00790559):0.00627537,((((237897:0.0244703,2960115:0.0261797):0.0225159,((((99496:0.0289607,((326232:0.000876746,(325162:0.00615106,352642:0.0008773):1e-06):1e-06,1139610:0.00403484):0.0291854):0.00668597,(586407:0.0316914,(4357158:0.0104782,(2738969:0.0216662,(1132536:0.0105752,4423718:0.000831768):0.0317963):0.00669784):0.00711041):0.0044786):0.00527161,(770526:0.0483622,(((4423674:0.00079284,312408:0.0852939):0.00180535,((312636:0.00237792,((1127209:0.000944168,4418158:0.0154143):0.00216225,(((792011:0.00376145,566768:1e-06):0.000814042,((545451:0.00326154,559452:0.003108):0.000759404,((515000:0.00234895,4419799:0.00157474):0.00172268,307096:0.0087131):0.000736793):0.000839167):0.0009001,78239:0.00418098):0.00156206):0.00129117):0.000867352,(1110670:0.00480726,((((((((195498:0.00718303,1107229:0.00155532):0.00240463,((4465584:0.0205133,4379825:0.033941):0.00335943,(((4296853:0.00312469,4358877:0.0046682):0.000916563,4302694:0.00236262):0.00157514,368521:0.000789161):0.00153002):1e-06):0.00159422,(1110503:0.00396355,1825366:0.000786574):0.001595):1e-06,4397767:0.00474028):0.00193821,(544098:0.00884184,(546610:1e-06,(550775:0.00600477,170252:0.0061144):0.00466296):0.00238341):0.00284173):0.00234104,347470:0.00368487):0.00515225,((((329145:0.00807043,98504:0.0115094):1e-06,(269389:0.00473302,(3920686:0.00399768,4409438:0.000773498):0.00164611):0.00158409):0.00316388,237742:0.00472489):0.00163944,572150:0.00398046):0.00397803):1e-06,4339951:0.00395713):0.00320581):0.000978887):0.00395997):0.00455533,149001:0.00897675):0.00258703):0.0264103):0.00884813,(816157:0.0475267,719125:0.035116):0.0020221):1e-06):0.00373887,(((675376:0.0119675,(186268:0.065869,755806:0.00148389):0.0115979):0.0194392,837514:0.03179):0.0134417,(((4370738:0.0102779,((728926:0.00417479,(592622:0.0365773,780076:0.00996677):0.00733979):0.0355543,(1070143:0.0151605,815110:0.00883786):0.00871104):0.012225):0.0138699,(2481108:0.00206846,2743132:0.00897385):0.0390996):0.00362156,2081405:0.0322548):0.0055327):0.00175328):0.011291,(((341251:0.0103275,279076:0.0202642):0.0127485,(569799:0.0211951,(159572:0.0233109,168400:0.0209657):0.00638992):0.0108039):0.00243213,(3440036:0.0256497,((1854131:0.0144191,(1140284:0.011436,(4117623:0.0166049,559731:0.0238733):0.0148169):0.00688838):0.00203432,(818339:0.0101493,274528:0.0170698):0.00674168):0.00958225):0.0185848):0.00698257):0.0116108):0.00289607):0.00699671,(((((((1048814:0.0257787,(4329855:0.000736469,4413503:0.00609683):0.00593791):0.0126127,(1121233:1e-06,(978498:0.0221393,(237190:1e-06,(113432:0.0098416,(586804:0.00718593,((593358:0.00355351,805235:0.00633406):1e-06,4361858:0.00403137):0.00451068):0.00136848):0.00826186):0.0099563):0.00722275):0.00678672):0.0133514,(3819514:0.0105861,((((((1899743:0.00324326,918088:0.00697534):0.000335754,((1018450:0.000977588,217748:0.00464813):0.00396009,805694:0.000889219):0.0029816):0.00154417,(4296820:0.015425,4337792:0.00155615):0.00217718):0.0157663,4451044:0.00695259):0.00222975,903988:0.011249):0.00537336,((((258814:0.0107038,4397939:0.0137756):0.00835173,4433656:0.0115092):0.00520468,4432545:0.00343703):0.00181554,(879094:0.00597218,(4475022:1e-06,(250313:0.00265872,(873166:0.00257129,(484709:0.00262895,1038716:0.00175896):0.000918004):0.0044698):0.00892215):0.00642591):0.00534089):0.00310111):0.00414665):0.00683439):0.0088409,((((1107985:0.00945541,(4051670:0.00179731,4404740:0.00232747):0.00601385):0.00180483,(208701:0.00449987,(3152260:0.00171828,4462804:0.00176345):0.0142119):0.00652201):0.00226924,638942:0.0332202):0.00173793,254949:0.0103829):0.00569994):0.0102425,136198:0.0283817):0.0207849,(79558:0.0238407,(239519:0.00830278,(256766:0.013804,239376:0.00315673):0.00474462):0.017182):0.0111052):0.0150229,(178451:0.0626095,(((3116475:0.01455,((1035922:0.00256713,(748147:0.010485,(608919:0.00823561,1128568:0.0142975):0.00409532):0.00191585):0.00700821,((1025830:0.00413989,4417380:0.0124064):0.00593698,(959638:0.00811508,952529:0.0101425):0.00294344):0.00436471):0.00628525):0.00610871,((((141905:0.00573595,(699114:0.0137821,TGGGGAATATTGGACAATGGGCGCAAGCCTGATCCAGCCACGCCGCGTGAGTGATGAAGGCCTTCGGGTTGTAAAGCTCTGTGGGTAGGGACGAAAACGGTCCGGAAGAAACGACGGATCCTTGACGGTACCTACTTAGCAAGCACCGGCTAACTCTGTGCCAGCAGCCGCGGTAATACAGAGGGTGCGAACGTTGCTCGGAATTACTGGGCGTAAAGCGCGTGTAGGCGGACCGCTAAGTCGGGCGTGA:0.0284736):0.00426584):0.00927446,342319:0.067984):0.00450683,4462187:0.0246547):0.00432097,(588564:0.011602,1128978:0.00497292):0.0194209):0.00731735):0.0276692,(257068:0.0338824,1981870:0.0332481):0.00820688):0.00514306):0.00487013):0.00591408):0.040588,((((((331020:0.0170951,(594373:0.00587053,4299269:0.0116917):0.00294649):0.00292517,((4338800:0.00937828,((670446:0.0170126,1114473:0.00890317):0.0047265,4480121:0.00594767):0.00305511):1e-06,(1133891:0.00603743,(2574744:0.00127177,(542445:0.00437418,(1140420:0.0124235,1145000:0.00759095):0.00603462):0.00153937):0.00814252):0.00178864):0.00425763):0.0043138,256765:0.0179225):0.0055369,(((4405719:0.00884885,(137363:0.00811752,4409240:0.00406879):0.00653226):0.0017972,896338:0.035125):0.00797707,812595:0.0294427):0.00851776):0.00699787,((((((((512091:0.00389238,4369503:0.00493645):0.010121,(((832215:0.00937407,(368706:0.0149621,((589233:0.00850227,545917:0.00604718):0.00369818,((684207:0.00684423,4302747:0.00766219):0.00195354,(683436:0.00818352,3386561:0.00827265):0.00280483):0.00526885):0.0123709):0.00760843):0.00599539,((((102964:0.0363442,(4440612:0.0508567,3656864:0.0274117):0.00553024):0.00318622,(1064689:0.00260574,809293:0.0036537):0.0101825):0.00365838,((928889:0.0133567,(510937:0.0199443,980210:0.021628):0.00239133):0.00405949,(218567:0.0277809,253567:0.0367787):0.00612616):0.0034134):0.00183567,(223003:0.0214286,(4444965:0.0155145,872600:0.0123005):0.00524966):0.00373787):0.00473934):0.00438894,((((((((((((824783:0.00918475,((1697005:0.002339,((4433515:0.00617724,((3320488:0.00714573,((539862:0.00981018,4426028:0.00484965):0.00584116,(114170:0.000878986,(225155:0.00598621,4295888:0.00547409):0.00232789):0.00466732):0.00158811):0.00184449,(3363379:0.00883899,(392302:0.00631052,104624:0.00543281):0.00100484):0.0026992):1e-06):0.000762834,4404463:0.00886316):0.000809041):0.00165517,323751:0.0104984):0.00213946):0.00262811,(1004962:0.00834105,(360433:0.00550914,4366310:0.000876749):0.0133422):0.00562056):0.000203366,239237:0.0082355):0.0031994,(((4397940:0.00597347,1008207:0.0211491):0.00476229,(273678:0.00814714,(686961:0.00175426,(1115110:0.00733018,1131545:0.0073339):0.00156638):1e-06):0.00425174):0.00379896,2281134:0.00592438):0.00289705):0.00533759,1033690:0.00993391):0.0020226,TGGGGAATCTTGCGCAATGGGCGAAAGCCTGACGCAGCGACGCCGCGTGAGTGATGAAGGCCTTCGGGTTGTAAAGCTCTGTGGGGAGAGACGAATAAGTAGAACCGAATACGTTCTATGATGACGGTATCTCCTTAGCAAGCACCGGCTAACTCTGTGCCAGCAGCCGCGGTAAGACAGAGGGTGCAAACGTTGTTCGGAATTACTGGGCGTAAAGCGAGTGTAGGCGGTCTGAAAAGTCGGATGTGAA:0.00714909):0.00201512,(219369:0.01087,(113261:0.00437401,(4339018:1e-06,4472969:0.0055715):0.00238672):0.00905107):0.00305327):0.00647568,4401954:0.0288076):0.00702466,((1132826:0.00660737,1143400:0.00894133):0.017126,((228584:0.0196849,TGGGGAATCTTGCGCAATGGACGAAAGTCTGACGCAGCGACGCCGCGTGGGTGATGAAGGCCTTCGGGTTGTAAAGCCCTGTGGGGAGAGAAGAATAAAGCGTGGCTAATATCCACGTCGATGACGGTATCTCCTTAGCAAGCACCGGCTAACTCTGTGCCAGCAGCCGCGGTAAGACAGAGGGTGCAAACGTTGTTCGGAATTACTGGGCGTAAAGCGTGTGTAGGCGGTTTAGTAAGTCGGATGTGAA:0.0130236):0.00848982,4319936:0.0127501):0.00510143):0.00258722):0.00415002,4484248:0.00920917):0.00276431,(826813:0.010016,(822247:0.00654191,679178:0.00891759):0.0028297):0.0156278):0.00107479,((226704:0.0148778,(586966:0.00867396,260335:0.0246802):0.00217674):0.0185841,((249926:1e-06,4420056:0.00913257):0.0129895,((331980:0.00757271,(2193690:0.00770127,(156870:0.00529651,655623:0.0149247):0.0125724):0.00436904):0.00197056,218164:0.00477474):0.00361887):0.00248171):0.00270266):0.00360822):0.0072611):0.00176167,(660746:0.0233184,TGGGGAATCTTGCGCAATGGGCGAAAGCCTGACGCAGCGACGCCGCGTGAGTGATGAAGGCCTTCGGGTTGTAAAGCTCTGTGGGGAGAGAAGAATAAGTCGTAGTGAATATCTACGATGATGACGGTATCTCCTTAGCAAGCACCGGCTAACTCTGTGCCAGCAGCCGCGGTAAGACAGAGGGTGCAAACGTTGTTCGGAATTACTGGGCGTAAAGCGTGTGTAGGCGGTGAGGTAAGTCAGGTGTGAA:0.0136481):0.0237185):0.0213357,(((376348:0.0108366,TGGGGAATCTTGCGCAATGGGCGAAAGCCTGACGCAGCGACGCCGCGTGGGTGATGAAGGCCTTCGGGTTGTAAAGCCCTGTGGGGAGAGACGAATGAGTACGAGCCAATACCTCGTGCGATGACGGTATCTCCTTAGCAAGCACCGGCTAACTCTGTGCCAGCAGCCGCGGTAAGACAGAGGGTGCGAACGTTGTTCGGAATTACTGGGCGTAAAGCGCATGTAGGCGGCCGCGCAGGTCGGGTGTGAA:6.11352e-06):0.00708952,TGGGGAATCTTGCGCAATGGGCGAAAGCCTGACGCAGCGACGCCGCGTGGGTGATGAAGGCCTTCGGGTTGTAAAGCCCTGTGGGGAGAGACGAATAAGTTCGAGCTAATATCTCGAGCGATGACGGTATCTCCTTAGCAAGCACCGGCTAACTCTGTGCCAGCAGCCGCGGTAAGACAGAGGGTGCGAACGTTGTTCGGAATTACTGGGCGTAAAGCGCATGTAGGCGGCCGAGCAGGTCGGATGTGAA:6.11352e-06):0.00897651,((4421016:0.0330054,((1002966:0.0119521,1066559:0.00704598):0.0185192,(350585:0.0151841,835654:0.0226798):0.00637054):0.0103317):0.0197297,((222765:0.042519,(4434039:0.00709787,TGGGGAATCTTGCGCAATGGGCGAAAGCCTGACGCAGCGACGCCGCGTGAGTGATGAAGGCCTTCGGGTTGTAAAGCTCTGTGGGGAGAGACGAATAAGCTGTGGCTAATATCCACGGTGATGACGGTATCTCCTTAGCAAGCACCGGCTAACTCTGTGCCAGCAGCCGCGGTAAGACAGAGGGTGCAAACGTTGTTCGGAATTACTGGGCGTAAAGCGCATGTAGGCGGCCCGGCAGGTCGGATGTGAA:0.0134176):0.0128294):0.00225181,TGGGGAATCTTGCGCAATGGGCGAAAGCCTGACGCAGCGACGCCGCGTGGGTGATGAAGGCCTTCGGGTTGTAAAGCCCTGTGGGGAGAGACGAATAAGTTCGAGCTAATATCTCGAGCGATGACGGTATCTCCTTAGCAAGCACCGGCTAACTCTGTGCCAGCAGCCGCGGTAAGACAGAGGGTGCGAACGTTGTTCGGAATTACTTGGCGTAAAGCGCATGTAGGCGGCCGAGCAGGTCGGATGTGAA:0.0212075):0.00655859):0.0076699):0.0118231):0.0105472,((580109:0.0259486,(2062160:0.0210177,(((421866:0.00402963,(539276:0.00346042,((147978:0.00165639,553302:0.0167228):0.000751876,1131498:1e-06):0.00536502):0.006418):0.00357174,359365:0.0132136):0.00398259,220256:0.0176688):0.00781617):0.0123125):0.0186179,(4296769:0.0240938,(980381:0.0106881,(539496:0.00464917,((1140514:1e-06,(550708:0.00324492,223627:0.00161612):0.000790518):0.00338457,(224493:0.0105008,137235:0.0111049):0.00178898):0.00254794):0.00680956):0.0110175):0.00802846):0.00329409):0.00245019,(((565643:0.011711,4397135:0.0109336):0.0183764,(576469:0.0207165,((4313345:0.0178029,(3452632:0.0120449,(3135476:0.0112989,4406247:0.0160121):0.0200398):0.00231656):0.00535354,(4340931:0.00998326,4441892:0.00179063):0.0122915):0.0123204):0.00599434):0.00803133,550181:0.0794211):0.0137428):0.00793276,((4348745:0.0360746,(((3514714:0.00613076,4472331:0.000978225):0.00713575,(3332451:0.0100355,(560806:0.011968,4359265:0.00193209):0.015108):0.00414546):0.0257286,(((2165583:0.0185612,4371517:0.0172208):0.0138267,((((((1141615:0.015244,(3608294:0.0145886,1021984:0.015155):0.0026894):0.00460593,4321627:0.00702822):0.001985,445047:0.0122545):0.00432339,(((2362284:0.00160935,4418005:0.00404242):0.00109705,((590356:0.00566969,(1121968:0.0191554,4298719:0.00319703):0.00160469):0.0153355,3469751:0.0142026):0.0021075):0.00815437,(4407219:0.0102129,(591647:0.00619813,2181556:0.00644239):0.00297123):0.00574231):0.0143):0.00368915,(832626:0.0372701,(4345857:0.00352551,((237963:0.00111649,4414653:0.000730731):0.00470389,((4385959:0.000994144,(1634490:1e-06,380727:0.00611731):0.0037606):0.000855435,(625742:0.00166276,(886609:0.0097845,2847692:0.00620296):0.00254508):0.00326535):0.00455264):0.00314345):0.0111119):0.00257124):0.000691795,554552:0.0158728):0.00428068):0.00288938,(259881:0.0212417,(((4306149:0.0273383,4465419:0.028094):0.0123637,(1109601:0.0214651,(1835315:0.00658958,4246457:0.00816911):0.0188717):0.00522344):0.00377459,((((823607:0.0430512,4300036:0.02957):0.00673456,(2414891:0.0264209,4344616:0.0160927):0.0130455):0.00645661,(((903626:0.0177811,(571293:0.00415419,513456:0.0114832):0.0095363):0.0124515,(1109458:0.0340603,823559:0.0228135):0.0105118):0.011309,((268057:0.0282555,(368942:0.0338044,(793319:0.00923352,(364646:0.0109494,(737650:0.00999585,(332361:0.00188686,249425:0.00954149):0.00419818):0.00393854):0.00144753):0.0112332):0.00812142):0.00992101,((114327:0.00834553,4329610:0.00833441):0.0074221,(579240:0.0184921,(402846:0.0117879,((48487:0.00837119,(4296682:0.0137201,4331245:0.0033539):0.00666991):0.00776506,4358255:0.00931274):0.00177635):0.015398):0.0174766):0.00350724):0.00255968):0.00687008):0.0057729,((243070:0.0394929,((350825:0.0189752,734490:0.0164419):0.00705299,(4341080:0.0148193,(572691:0.00877399,(3802507:0.0224939,2906621:0.0102188):0.00407929):0.0140676):0.00442662):0.00868191):0.0115243,(4381554:0.0204693,4458847:0.0246657):0.00942688):0.000546656):0.00417874):0.00412832):1e-06):0.00368617):0.00194141):0.00673688,(1142418:0.0291045,814778:0.0296882):0.00765141):0.0158316):0.0149047,((1136316:0.0125649,2441354:0.0179977):0.0219435,((((((588131:0.0146792,(814032:0.0144631,1017063:0.0116536):0.00426729):0.00232688,347524:0.00762895):0.00592671,((((329035:0.011238,(218711:0.0156522,((535402:0.00700185,4440176:0.0119248):0.00564068,4361861:0.011228):0.000820231):0.00472126):0.00105272,((((128102:0.00259966,((1138936:0.00101263,886938:0.00332602):0.00925902,112785:0.00338328):0.00251545):0.00109539,(355920:0.00657078,(((136914:0.00290408,1637281:0.0100219):0.00944913,4469134:0.00620856):0.00316402,(113847:0.00506123,(326414:0.00628018,(4389697:0.0026716,4461509:0.00376594):0.00533284):0.00457287):0.00548093):0.00608415):0.00453291):0.00525905,((819185:0.00117519,(145144:0.00594781,((346923:0.00931313,830539:0.00369373):0.00516607,(825430:0.000705694,321033:0.00631978):0.00679185):0.0057822):0.00173692):0.00214958,4295749:0.0066737):0.0115987):0.000830022,912271:0.0110415):0.00305766):0.00355708,203878:0.0222274):0.00245858,(579806:0.00462652,808919:0.0107794):0.00497799):0.00436229):0.00532373,4365533:0.0196363):0.00523377,((2881868:1e-06,(((580635:0.00649574,256836:0.00266407):0.00642757,(369028:0.00835183,113748:0.0127376):0.00161728):0.00241129,(33812:0.00324226,(2726606:1e-06,(((750320:0.00643454,(260823:0.00239011,728797:1e-06):1e-06):0.000795371,141494:0.00479708):1e-06,(166704:0.00159915,((569483:0.00566412,(370163:1e-06,675678:0.00239314):0.00161463):0.000781761,(86196:0.000772559,26373:0.0212802):0.00243343):0.00158572):0.000793833):0.00319287):0.00240375)'s__cellulosum':0.00498578):0.00483157)'g__Sorangium':0.00649243,((10645:0.00455147,(824043:0.000941281,806628:0.0082554):0.00593564):0.00502863,(10641:0.00529429,(367282:0.00756855,(565046:0.0121234,362520:1e-06):0.00218716):0.00458869):0.00260785)'g__Chondromyces':0.00941204):0.00405029):0.00258766,(((245900:0.0161403,((71817:0.0113489,(222900:0.0103806,4298420:0.0059504):0.00470828):0.00837595,((551380:0.0286143,4388870:0.00924435):0.00272382,810550:0.00553585):0.003773):0.00194586):0.00344653,(819760:0.00942157,(815351:0.00565973,(814347:0.00565403,809102:0.000806721):0.000780841):0.0027718):0.00167131):0.00647809,1125597:0.0211457):0.00312077)'f__Polyangiaceae':0.00719668):0.00420567):0.00851506):0.00838839,(4413244:0.0370415,(206114:0.0173327,((644924:0.0176467,2972180:0.0208005):0.00439398,(67784:0.029466,(806564:0.0260635,((254628:0.0274611,(819776:0.0200209,236868:0.0291099):0.0113265):0.00654898,(315558:0.00668547,72214:0.00247122):0.0143112):0.00609201):0.0124879):0.00719357):0.0105377):0.0197006):0.00706937):0.00979734):0.0128907):0.0150301,(207690:0.0460325,(((4347172:0.0154572,(307622:0.0278977,2281782:0.0398019):0.010342):0.0114385,((829433:0.0601885,45556:0.0118258):0.0191511,(206719:0.0309227,804883:0.0393514):0.01066):0.00482668):0.0206616,((((4432550:0.0170829,(915764:0.00279291,4324409:0.00483979):0.00969688):0.00753651,(206386:5.58624e-06,TGGGGAATCTTGCGCAATGGGGGAAACCCTGACGCAGCGACGCCGCGTGGACGACGAAGGCCTTCGGGTTGTAAAGTCCTGTGGGGTGAGACGAAAGACAGTCGTTCGAATAGGGCGATTGGTTGACGGTATCACCTTAGCAAGCACCGGCTAACTCTGTGCCAGCAGCCGCGGTAAGACAGAGTGTGCAAACGTTGCTCGGAATTACTGGGCGTAAAGCGCGTGTAGGCGGTTTCTTAAGTCAGGTGTG:0.0965118):0.011435):0.00537417,690461:0.0119638):0.00398166,(4477424:0.0239845,(539513:0.0255511,(((792230:6.86792e-06,TGGGGAATCTTGCGCAATGGGCGAAAGCCTGACGCAGCGACGCCGCGTGGGTGACGAAGGCCTTCGGGTTGTAAAGCCCTGTGGGGCGGGACGAACACGCACGACTCAAACAGGGTTGTGTGCTGACGGTACCGCCTTAGCAAGCACCGGCTAACTCTGTGCCAGCAGCCGCGGTAAGACAGAGGGTGCAAACGTTGCTCGGAATTACTGGGCGTAAAGCGCGTGTAGGCGGTGCCGCACGTCCGATGTG:0.0205198):0.0,TGGGGAATCTTGCGCAATGGGCGAAAGCCTGACGCAGCGACGCTGCGTGGGTGACGAAGGCCTTCGGGTTGTAAAGCCCTGTGGGGCGGGACGAACACGCACGACTCAAACAGGGTTGTGTGCTGACGGTACCGCCTTAGCAAGCACCGGCTAACTCTGTGCCAGCAGCCGCGGTAAGACAGAGGGTGCAAACGTTGCTCGGAATTACTGGGCGTAAAGCGCGTGTAGGCGGTGCCGCACGTCCGATGTG:0.0275213):0.0140586,106308:0.0353949):0.00996109):0.0108086):0.00257207):0.0105436):0.00994547):0.0669414):0.0107069,((272504:0.0159818,((((522005:0.0189667,176741:0.0226229):0.00285381,(180089:0.0121258,4420688:0.0321767):0.00346495):0.00607315,561765:0.0185095):0.00266083,(((3450390:0.00168879,3488958:0.00773302):0.000812815,(4455506:0.00160061,3822639:0.0120686):1e-06):0.00781721,(4053303:0.0121638,(4350473:0.00792205,((3706891:0.00253113,2910745:0.00254628):1e-06,(4454758:0.00243358,(3092451:1e-06,2638959:0.0229513):0.00250715):1e-06):0.00187204):0.0138195):0.00415462):0.00289649):0.00818045):0.0361299,(101764:0.0776765,((3347387:0.0180226,(770604:0.00468089,4197100:0.0076324):0.00502621):0.0220463,(583578:0.0179928,255999:0.0259317):0.034119):0.0208638):0.0151414):0.0113444):0.0103906,(((4462527:0.00245779,((3144158:0.00251255,(4376247:0.00580689,2267133:0.00762855):0.000971245):1e-06,2727159:0.0157534):1e-06):0.0344167,(2667389:0.0315272,(1130890:0.0242915,(4370803:0.0206302,((796812:0.00851141,(807312:0.0252264,817749:0.0208252):0.0133356):0.00486236,(((((710897:0.03365,(4391595:0.0054903,4404661:0.00505938):0.0424255):0.0062277,(((327376:0.0316516,((2586378:0.0368004,((3499247:0.00673838,(1534494:0.010892,4333278:0.0109052):0.000819558):0.00078942,1829733:1e-06):0.00400835):0.0215756,((1891666:1e-06,4388798:0.000816189):0.0193163,(1134594:0.0283703,4392246:0.0109555):0.0176266):0.00962967):0.0203983):0.00801999,(509283:0.0114088,(2930931:0.0289426,(2927112:0.00698079,(4375841:0.00165992,4453760:0.00326535):1e-06):0.00221058):0.0123144):0.0247345):0.00570287,(4481832:0.00767643,(4467980:0.0127957,3719403:0.00321341):1e-06):0.0244713):0.0038075):0.0023606,(2507136:1e-06,4476620:0.000831564):0.0212265):0.002343,(559315:0.0133748,4325985:0.0181646):0.0105765):0.00492407,(1109337:0.00806037,248796:0.0325472):0.00500722):0.00384262):0.00699534):0.0080239):0.00427954):0.00731022):0.0222161,1632430:0.0343691):0.00752664):0.0205792):0.00260323):0.00494113,(((((((317092:0.04972,(167534:0.0505466,(247214:0.0508631,3290344:0.0601756):0.0225478):0.00721625):0.0153054,(((4360642:0.0272047,4480618:0.0269634):0.00770136,(1603735:0.0147838,(2290588:0.0191209,(2159620:0.000829195,4394223:0.00243999):0.0125112):0.00737125):0.00819482):0.00611037,594011:0.0270431):0.005527):0.00416473,((509377:0.0340243,(806133:0.0336103,((348546:0.0431192,(4342352:0.00891396,4366277:0.00238455):0.00624232):0.0154552,((544048:0.0293323,3661248:0.0366646):0.00945175,(235806:0.0455627,4409209:0.0292283):0.00722777):0.00938543):0.0122151):0.00943307):0.00451371,(4418160:0.0189239,(835681:0.0145602,2140894:0.0141875):0.00860724):0.0120126):0.00796441):0.0265421,((344958:0.0260316,4431779:0.0440671):0.0413201,(278612:0.0510955,4317166:0.0444399):0.0404695):0.0116909):0.0034534,(((4469309:0.014395,(4382798:0.0095215,(2325820:0.0118648,(4307873:1e-06,4461347:0.00163136):1e-06):1e-06):0.0186466):0.0498007,((((2329138:0.00247018,2540950:0.000906394):0.0155304,(4207545:0.0258436,(4201113:0.00337935,4409088:1e-06):0.000312741):0.00605143):0.0524027,(37853:0.0105553,2684586:0.00577962):0.0365238):0.0601286,(3630480:0.0138198,(4404737:0.0158885,((3290338:0.0139587,(3134069:0.00660817,4383128:0.00606254):0.00768354):0.00591251,(166831:0.00487178,811078:0.00809181):0.00563986):0.00294254):0.00405101):0.005831):0.00550875):0.00407537,((((((780933:0.0172154,(1131851:0.00904891,4362793:0.0041729):0.00968463):0.0297562,((((((564949:0.0095489,(565027:0.00900753,((592808:0.00860449,586306:0.00917423):0.00521058,256241:0.00802714):0.00202931):0.00222319):0.00509947,((4345633:0.0143288,((4375691:0.00179879,(2303416:0.00188073,(3085839:0.00177449,4462185:0.00262473):0.0033903):0.00633166):0.00444166,(565375:0.00384336,3633453:0.00859793):0.00214306):0.00477562):0.00917516,(593659:0.0137404,(1124805:0.0294114,(218069:0.0087319,(547926:1e-06,4299529:0.00723314):0.00535809):0.00547524):0.00199351):0.0011334):0.00445349):0.0031907,2036368:0.0334218):0.00369443,(2669163:0.0185897,4353073:0.0134504):0.00492166):0.0129222,2996653:0.0164205):0.00780771,(((801050:0.00161009,1145135:0.00591227):0.00378103,(1026261:0.0121487,4353063:0.0107577):0.00358161):0.016354,((662983:0.00818995,4385117:0.00393917):0.00505195,((992405:0.00832649,4330963:0.00926425):0.00542587,(300085:0.00678746,((563875:0.0064112,250050:0.00233448):0.00683281,((351128:1e-06,(4362225:0.0113058,4314938:0.00392733):0.00337803):1e-06,(((950668:0.00807349,1130261:0.00493906):0.000666736,(((224294:0.00374747,1141984:0.00138528):0.00277709,1134791:0.00978323):0.00240346,548168:0.00239255):1e-06):0.00635999,((((617571:0.00319421,4298043:0.00236914):1e-06,1121216:0.0064152):0.00237392,(668801:1e-06,(922780:0.00261636,540592:0.000980741):0.00296008):0.00158856):0.000781948,(818332:0.00479277,855329:0.00349539):1e-06):0.00159746):0.00156667):0.00124697):0.00218194):0.00437274):0.000745173):0.00436388):0.00566764):0.00996152):0.0292126,((535922:0.0211463,823990:0.0196382):0.00379218,(((((570443:0.0465761,332145:0.0101513):0.0123851,(204177:6.90323e-06,TGGGGAATATTGGGCAATGGGCGCAAGCCTGACCCAGCCATGCCGCGTGAGTGATGAAGGTCTTCGGATCGTAAAGCTCTGTGGGAAGGGACGAAAAACCGGTGGTTAATACCCGCCGGCTTGACGGTACCTTCTTAGCAAGCACCGGCTAACTCCGTGCCAGCAGCCGCGGTAATACGGAGGGTGCAAACGTTGCTCGGAATTATTGGGCGTAAAGCGCATGTAGGCGGTTCGTTATGTCGGATGTGAA:6.11352e-06):0.0141309):0.00451223,(184397:0.0136697,2788508:0.0141184):0.0282172):0.00964183,(641481:0.00977798,(204372:0.00640596,817714:0.00858564):0.00667407):0.00526454):0.0172679,(((((250967:0.0525647,((240744:0.0109246,197062:0.0104127):0.000200844,((112562:5.03245e-06,CGACGGGAGGCGGCAGTGGGGAATATTGGGCAATGGGCGCAAGCCTGACCCAGCCATGCCGCGTGAGTGATGAAGGCCTTCGGGTCGTAAAGCTCTGTGGGGAGGGACGAACAGCCCGGCGGTTAATACCCGCAGGGTCTGACGGTACCTCCTTAGCAAGCACCGGCTAACTCCGTGCCAGCAGCCGCGGTAATACGGGGGGTGCAAACGTTGCTCGGAATTATTGGGCGTAAAGCGCACGTAGGCGGTC:0.0077485):0.00257158,1119920:0.0158331):0.00348365):0.00283654):0.000558007,TGGGGAATATTGGGCAATGGGCGCAAGCCTGACCCAGCCATGCCGCGTGAGTGATGAAGGCCTTCGGGTCGTAAAGCTCTGTGGGGAGGGACGAACAGCCCGGCGGTTAATACCCGCAGGGTCTGACGGTACCTCCTTAGCAAGCACCGGCTAACTCCGTGCCAGCAGCCGCGGTAATACGGGGGGTGCAAACGTTGCTCGGAATTATTGGGCGTAAAGCGCACGTAGGCGGTCCTGTAAGTCGGGTGTG:6.11352e-06):0.0,TGGGGAATATTGGGCAATGGGCGCAAGCCTGACCCAGCCATGCCGCGTGAGTGATGAAGGCCTTCGGGTCGTAAAGCTCTGTGGGGAGGGACGAACGGCCCGGCGGTTAATACCCGCAGGGTCTGACGGTACCTCCTTAGCAAGCACCGGCTAACTCCGTGCCAGCAGCCGCGGTAATACGGGGGGTGCAAACGTTGCTCGGAATTATTGGGCGTAAAGCGCACGTAGGCGGTCCTGTAAGTCGGGTGTG:6.11352e-06):0.00521814,236963:0.00636831):0.018385,((206277:0.0268164,(216600:0.0201835,4470202:0.0165367):0.00250368):0.00793646,2669165:0.0258618):0.00403468):0.0035174):0.00308872):0.0145742):0.00437516,((1106823:0.0080214,(246356:0.0110397,221219:0.00747813):0.00448421):0.0337229,((542734:0.0239273,239367:0.0228969):0.00723203,((((573290:0.0633421,698748:0.0161337):0.00616075,578392:0.00655704):0.0115432,(((1107608:0.00554212,698933:0.00867728):0.0162625,(1085849:0.0118709,((896552:0.00662293,(389668:0.00700604,4431611:0.0061544):0.000828094):0.00987875,(226488:0.00630729,(692711:0.00245014,1124975:0.00647441):0.00437087):0.00414904):0.0034866):0.00839582):0.00410163,((787260:0.0016599,(664200:0.00661288,1016118:0.00723882):0.00224301):0.00281003,((224129:0.0133863,3072388:0.0143767):0.00697179,(574674:0.0126008,(814416:0.0160988,4353904:0.000814753):0.00441221):0.00400112):0.00870809):0.00274724):0.000589577):0.0136557,(1134398:0.0107862,(836626:0.0049008,831090:0.00740976):0.00301793):0.0193961):0.00425641):0.00955558):0.00884353):0.00709442,((307551:0.0723368,(550387:0.039243,(3973525:0.0108284,4345033:0.0123169):0.00938024):0.0132348):0.0154353,((((200101:0.0580926,(((3100155:0.0148661,536444:0.0248996):0.00613108,((1716532:0.0110957,(217325:0.0479946,218401:0.000579875):0.00509079):0.0157584,(((941453:0.00534619,113228:0.000846609):0.0118377,((726736:0.0069484,1143332:0.0202035):0.00571102,(606670:0.0155929,3684928:0.00343907):0.0043829):0.0053156):0.0091212,((((4429992:0.00622989,(810076:0.00325058,283637:0.0116482):0.00149879):0.00321699,814756:1e-06):0.00445029,4330650:0.00774794):0.00904735,(((30991:0.00242918,819352:0.000782044):0.00860333,(305616:0.00696343,665015:0.0137469):0.00555311):0.00810325,(649722:0.0153306,(577309:0.0129842,(812180:0.00189985,(240045:0.00522213,3089048:0.00544349):0.00261909):0.00818789):0.00869017):0.00193578):0.00742227):0.00668363):0.00319689):0.00198951):0.00632958,(((1135669:0.0245001,(((((((1014904:0.00271158,105239:0.0113334):0.00152424,(1124801:0.00643751,(223730:0.00473112,218790:0.00473837):0.00174084):0.00183526):1e-06,((2618786:0.00312368,((218845:1e-06,(4327561:0.000807843,720217:0.00503341):0.000787429):1e-06,((220620:0.00485239,(250347:0.00160471,1106819:0.0036456):0.000909685):0.00181877,242556:0.000800423):0.000786931):0.000846574):0.000795288,747021:0.00236882):0.000850276):0.00079816,(217328:0.0294001,114341:0.0182752):0.00660625):0.000787749,(((547658:0.00252571,(((((551080:0.00412517,4347970:0.00309722):0.000782058,(141267:0.00298827,1964536:0.00291725):0.0019066):0.00464321,(305498:0.009028,((342714:0.0016227,(228460:0.0102435,3196019:0.0153702):0.000108196):0.000976992,4458850:0.00544925):0.00251178):0.00549647):0.00320179,4472874:0.00170528):0.00389848,(538415:0.00334122,((718396:0.00177667,(136820:0.00580252,592792:0.0077225):0.00153519):0.0011715,TGGGGAATATTGGACAATGGGCGCAAGCCTGATCCAGCCACGCCGCGTGAGTGATGAAGGCCTTCGGGTCGTAAAGCTCTGTGGGGAGGGACGAACCGCTGCCGGTTAATATCCGGCAGCATGACGGTACCTCCTTAGCAAGCACCGGCTAACTTCGTGCCAGCAGCCGCGGTAATACGAAGGGTGCAAACGTTGCTCGGAATTATTGGGCGTAAAGCGCACGTAGGCGGCTTAGCAAGTTGAATGTGAA:0.0064806):0.00123635):1e-06):0.0015811):0.0016152,279206:0.00159597):0.00275413,((((((303295:0.0041464,3633671:0.00403316):0.00239138,(((566634:0.00480465,819038:0.00895113):0.00484641,4369971:0.00373279):0.0034943,2156577:0.00321363):0.00404767):0.00161988,(((113324:0.0116337,(((4439479:0.0107709,(277714:0.00491183,217315:0.00402773):0.000845589):0.00564775,4222816:0.000782772):0.00161882,331288:1e-06):0.0057076):0.00236826,(((1105809:0.00482713,(352023:0.00159851,(4311460:0.00320881,587154:0.00171151):0.000794039):0.000781953):5e-07,TGGGGAATATTGGACAATGGGCGCAAGCCTGATCCAGCCACGCCGCGTGAGTGATGAAGGCCTTCGGGTCGTAAAGCTCTGTGGGGAGGGACGAACCGCTGTTGGTGCATAGCCAACAGCATGACGGTACCTCCTTAGCAAGCACCGGCTAACTTCGTGCCAGCAGCCGCGGTAATACGAAGGGTGCAAACGTTGCTCGGAATTATTGGGCGTAAAGCGCACGTAGGCGGCTTAGCAAGTCGGATGTGAA:6.11352e-06):5e-07,269875:0.00238955):0.000796878):1e-06,3702099:0.00488437):0.00397298):0.00239711,((((534810:0.00670791,(1052235:0.00310956,345643:0.00737062):0.010164):0.00764399,(313833:0.00762692,(1104505:0.00582296,((566988:0.000756798,154207:0.00647902):0.00412457,(156882:0.00875397,813384:0.00177196):0.00165739):0.00371924):0.0042194):0.00502523):0.00736958,4298397:1e-06):0.0023639,((((268169:0.000799685,(102303:0.00793706,(812224:0.0050069,113379:0.00331025):0.00159866):0.0017818):0.00159397,((113365:1e-06,93248:0.0020313):0.00204161,((1086436:0.00648075,((1075099:1e-06,((4317750:0.0113184,4461703:0.00593578):0.0038202,(1035336:0.00568739,239581:0.00210119):0.00513831):0.00611408):0.00418671,944435:0.00553724):0.0080875):0.00145886,4418674:0.00164634):0.00319152):0.00246059):0.000790437,4324349:1e-06):0.00360499,807498:0.00463618):0.00226525):0.00400299):1e-06,(((4008780:0.00650299,244298:0.0017645):0.00321622,(1110261:0.00376908,(((1064724:0.000874906,4419958:0.000796382):0.000798309,(278622:0.00197537,(1897510:0.00570204,99343:0.00507932):0.00178988):0.00201017):0.00132813,1146177:0.0091022):0.00239858):0.00104261):1e-06,(2939253:0.0179508,4373488:0.0107393):0.00580498):0.00159133):0.00243929,892803:0.0192283):0.0024194):0.00116005):0.000698562,(4401333:0.00408075,1121062:0.00820361):0.00281371):0.00391733,1638795:0.00752052):0.00359528):0.00888831,((974238:0.0130188,((253255:0.00989177,824406:0.0082641):0.00815116,(553485:0.0184291,1136556:0.0158339):0.010708):0.0150744):0.00576678,(279567:0.0138245,4409615:0.00810918):0.00356114):0.00712407):0.00806811,1143179:0.0476025):0.00497806):0.00798555):0.018179,((((1132948:0.0219167,(533367:0.00585148,((180118:0.00159249,4443926:0.00966023):0.00982552,(4432483:0.00511421,(4319333:0.00271117,(4308429:0.00448491,4428066:0.0135934):0.00159439):0.00423532):0.00552538):0.00230381)'g__Haliangium':0.00597943):0.00882663,(546642:0.0120052,4326369:0.016388):0.00246991):0.00926713,(((325993:0.0149503,2658744:0.0367309):0.0168988,((((1609474:0.0201743,(4474780:0.0207169,(4311980:0.0154117,(10682:0.0143272,(578632:0.0121972,244765:0.00571792):0.00379356):0.00684534):0.00930349):0.00316394):0.00930521,((547202:0.0402402,4466519:0.0393818):0.00787198,(4456875:0.0278127,586381:0.0117459):0.00178511):0.00380985):0.0046829,((539453:0.0350402,(254907:0.0167159,738206:0.0163197):0.00498747):0.00822239,(345106:0.00846209,236312:0.00983835):0.0129065):0.00450094):0.0029449,((173727:0.0186203,(((333636:0.0135513,2688369:0.0384847):0.00850119,4482962:0.0330079):0.0105863,((530479:0.00651801,352834:0.00564358):0.00489095,244128:0.00972178):0.00216225):0.000703344):0.00367005,279253:0.0138289):0.00562068):0.000452181):0.0036981,153433:0.0401738):0.00399024):0.00503889,((313196:0.018374,((305464:0.0282654,(2345973:0.0380059,4426730:0.032079):0.00779661):0.00481084,(353947:0.0199267,(572137:0.013828,((253018:0.00661669,968280:0.0183483):0.00335261,(769341:0.00888375,(736733:0.011387,4405172:0.01059):0.00354372):0.00444919):0.0268321):0.00852804):0.00392772):0.00259738):0.00470591,(708047:0.0216295,(((4397564:0.00827465,4453899:0.0043889):0.00763087,(1101156:0.0127302,((835089:0.00450286,(809305:0.00518065,(2921822:0.00314272,4468433:0.00215305):0.00369294):1e-06):0.00723069,(950120:0.0091449,4383060:0.00998055):0.00629255):0.00504816):0.00350186):0.00808567,(988537:0.00445175,4361146:0.00154392):0.0186262):0.0103131):0.00961219):0.00534595):0.00705055)'f__Haliangiaceae':0.0189223,((2591424:0.0175287,320195:0.0591862):0.0164383,1042683:0.0416467):0.0122411):0.0050044,((816438:0.0330929,(209489:0.0178296,711935:0.014711):0.00355054):0.00628291,((578408:0.0285084,570453:0.0199222):0.0141011,(((114337:0.0199735,(113984:0.00833623,968879:0.00909927):0.0107743):0.0193977,(238968:0.0214948,1075811:0.0234997):0.00461105):0.00490491,((248757:0.0210658,2862452:0.0289291):0.00820579,((4291969:0.0244712,((543753:0.0101795,((((1653861:0.00159991,4260967:0.00493121):0.000967942,(4414600:0.00506738,1089939:0.00787247):0.00150044):0.00301676,4437938:0.000889308):0.00127515,805122:0.00684852):0.00465452):0.00512106,(4416965:0.00831741,(4351849:0.0146227,152024:0.0101549):0.00270368):0.00569597):0.00140936):0.00866981,253246:0.0337906):0.00210717):0.00653247):0.00573635):0.0118393):0.0080386):0.00723273):0.00432426):0.0108235,((((((259596:0.0294415,809980:0.0239995):0.00276702,(248001:0.0147627,(((820337:0.00933693,245344:0.0163831):0.00231879,((3992505:0.0188887,(1053378:1e-06,4352436:0.0113532):0.0105264):0.00453259,((819906:0.00427953,(154699:0.00846564,806555:0.00716643):0.0052476):0.00567297,((304479:0.015418,351056:0.0186057):1e-06,(556903:0.0137657,585473:0.0171167):0.00478119):0.00441612):0.00142464):0.00273721):0.00324875,(327106:0.00864548,135973:0.0122036):0.0119938):0.00582118):0.012304):0.0188202,((1133731:0.0313086,(311476:0.0375295,(272237:0.0272948,2669167:0.0403355):0.00672149):0.00930966):0.0105644,(243172:0.0532654,169178:0.0512533):0.00541542):0.00622969):0.00241115,259971:0.0310664):0.00503429,(823297:0.040264,(1118377:0.024397,(1115600:0.0352927,((580114:0.0152899,(79653:0.011636,(263386:0.00462905,(576989:0.00593029,313265:0.00067335):0.00873295):0.013476):0.0199303):0.00388332,((((1056339:0.00858739,645798:0.00870924):0.00241777,(4482302:0.00974448,(1107839:0.0104464,821704:0.00441974):0.00569896):0.00459556):0.0041216,((546538:0.0165472,4421722:0.0133044):0.0037802,((513263:1e-06,2593584:0.00162313):0.017602,593364:0.0259383):0.00418363):0.00486264):0.00236858,(570862:0.00927341,(616465:0.00699244,(1879618:0.00690882,((2927580:0.000880392,(4445338:0.00442879,2669168:0.00173711):0.000834507):0.00213258,TGGGGAATATTGCGCAATGGGCGAAAGCCTGACGCAGCCACGCCGCGTGTGCGATGAAGGTCTTCGGATCGTAAAGCACTGTTGAGGGAGAAGAAACAAGCCGGTGAAGAGCCGGCCCTGACGGTATCCCTTTAGCAAGCACCGGCTAACTCCGTGCCAGCAGCCGCGGTAATACGGAGGGTGCAAACGTTGCTAGGAATCATTGGGCGTAAAGCGCACGTAGGCGGCCTATCAAGTCGGATGTGAAAGC:0.0201984):0.00480506):0.00239788):0.00120918):0.0226903):0.00608443):0.00647402):0.00408675):0.00959178):0.00944934)'g__Plesiocystis':0.0056707,((((1023267:0.012088,TGGGGAATATTGCGCAATGGGCGAAAGCCTGACGCAGCCACGCCGCGTGAGCGATGAAGGCCTTCGGGTCGTAAAGCTCTGTGGGGAGAGAAGAATAAAGCCTGTGAAGAGCGGGCCTTGACGGTATCTCCTTAGCAAGCACCGGCTAACTCCGTGCCAGCAGCCGCGGTAATACGGAGGGTGCAAACGTTGCTCGGAATCATTGGGCGTAAAGCGCACGTAGGCGGCAAAGAAAGTTGGGTGTGAAAGC:0.00656548):5.90532e-06,818872:0.0133236):0.00821616,(820732:0.0122159,(4299497:0.0127301,(253563:0.00386727,819521:0.000956904):0.00495118):0.00287718):0.00050314):0.0114998,(((839615:0.00436604,(1015017:0.00159815,73433:0.00577188)'s__exedens':0.00877486):0.0171738,TGGGGAATATTGCGCAATGGGCGAAAGCCTGACGCAGCCACGCCGCGTGAGCGATGAAGGCCTTCGGGTCGTAAAGCTCTGTGGGGAGAGAAGAAGAAAGTCTGTGAAGAGCAGACCTTGACGGTATCTCCTTAGCAAGCACCGGCTAACTCCGTGCCAGCAGCCGCGGTAATACGGAGGGTGCAAACGTTGCTCGGAATTATTGGGCGTAAAGCGCACGTAGGCGGCACTGTAAGTTGAATGTGAAAAC:0.0323602):0.00534478,308251:0.0437559):0.00881951)'g__Nannocystis':0.0117165)'f__Nannocystaceae':0.072604):0.0119918):0.0100348):0.00985314,(253032:0.06809,817108:0.0783972):0.0148634):0.023205,(813077:0.0391874,275346:0.0645295):0.0290652):0.0117049)'o__Myxococcales':0.00366265):0.00915835):0.0152428,((4419669:0.069837,(4419266:0.0418972,4477053:0.0538045):0.0305767):0.026958,((((804075:0.0215232,(1692649:1e-06,4420425:0.00337806):0.0260766):0.0221708,(634282:0.0338419,(819249:0.0223766,560955:0.040054):0.00698622):0.0192977):0.014032,(((728271:0.0166914,(819455:0.00473653,4379262:0.00424252):0.0180231):0.0634694,((((3113743:0.0374549,((2671711:0.00897384,4386403:0.0201781):0.0176291,((345924:0.00566355,831640:0.00395483):0.0100577,(835148:0.0112576,830221:0.0101349):0.0101019):0.0158888):0.00955911):0.0108542,(539960:0.0313638,148429:0.0318055):0.0141244):0.0018915,(1025736:0.0356298,(4331243:0.0475265,706095:0.0149032):0.00571835):0.00338649):0.0101417,(591597:0.0621799,311743:0.045402):0.0124165):0.0107001):0.0397751,((((1117947:0.0677119,834570:0.0415065):0.00755258,289205:0.0358689):0.0112619,990269:0.0341516):0.023466,(832275:0.0384455,((229395:0.024462,4343660:0.0281758):0.0275049,2599642:0.0491487):0.00945075):0.0445134):0.00453219):0.00332107):0.0068334,(304915:0.0431674,4317811:0.0547207):0.0217132):0.0149466):0.0050769):0.00748971):0.00612848,((222205:0.0587691,(((4339252:0.0478415,((2317360:0.00989149,(2471817:0.00742695,(2495378:0.00761442,3069114:0.00169361):0.00405403):0.00209143):0.0252988,((3825887:0.00169554,4333001:0.0018293):0.036507,(4375296:0.00240289,4444102:0.00336837):0.0235191):0.0118037):0.00782859):0.0114118,(540610:0.0455421,294904:0.0159702):0.0287891):0.00721296,3015026:0.0606802):0.030637):0.0148905,(((606262:0.0649363,((1105722:0.0285088,4166945:0.0199174):0.0245918,(255615:0.014079,(((4378887:0.000561312,190635:0.00592089):1e-06,(4469498:0.00389023,165809:0.00933542):0.00237229):0.00633483,(((594198:0.0154136,(4405724:0.00690062,(563455:0.00655513,(4376153:0.00315463,(4305676:0.00218731,(1134142:0.00464294,(268413:0.00774873,(239473:0.00352534,129752:0.00411242):0.00241401):0.00108769):0.00209597):0.00183154):0.0032416):0.00631579):0.00416201):0.00595301,((137474:0.00705601,4326499:0.00484465):0.00287213,4475527:0.0200954):0.00202106):0.00488678,(566857:0.0106693,1140825:0.00468054):0.00596113):0.00315737):0.00184451)'o__MBNT15':0.0318631):0.0119622):0.00964189,(755702:0.0756155,((694537:0.0430196,(563492:0.0518616,(266913:0.0160945,4315714:0.0262744):0.00958175):0.0149171):0.0263097,(4469824:0.0642739,(((1571574:0.002534,4382589:0.00249712):0.0264314,(((568881:0.0234803,565064:0.0320763):0.0103413,(4216392:0.040289,(4328604:0.0133731,(2002551:1e-06,(4407170:0.0157756,4482009:0.00168673):1e-06):0.000330558):0.0245932):0.0114605):0.0201903,((4337896:0.00326366,4340783:0.00570211):0.0154118,((3226200:0.00333313,(4415681:0.000840092,2913458:0.00254365):1e-06):1e-06,4451553:0.0016423):0.0047121):0.0208566):0.00659102):0.00680207,533820:0.0327292):0.0384158):0.020228):0.0104682):0.0074289):0.0104493,((256515:0.0212673,1524233:0.00436314):0.0625454,(654798:0.0571698,4386646:0.0565169):0.00759483):0.0103739):0.0139016):0.00115762):0.00742193):0.0148661,(((((1742312:0.0767477,((((3939747:0.000746343,(2727833:0.00824311,4394831:0.000795835):0.000826807):0.0333624,(588088:0.0419229,165896:0.0447705):0.0152754):0.00514732,(((277150:0.023557,253746:0.01509):0.0172855,((827561:0.0162917,(150949:0.0129844,(555750:0.00972794,10677:0.00865555):0.00763846):0.0111145):0.00488604,(4433023:0.0271929,(217352:0.00312569,4384287:0.0108382):0.0206839):0.00789833):0.0090466):0.00882573,((592584:0.00685592,2526719:0.0205333):0.0151407,((830495:0.0104176,10724:0.00643863):0.0116804,(((2304331:0.0371123,4360237:0.0209273):0.015486,(248927:0.000793678,(((3787452:0.00502589,((((3887788:0.00246164,((1687979:0.0043534,(3447990:0.00496889,4432319:1e-06):0.00138921):1e-06,3282143:0.00430967):1e-06):0.00133186,3865943:0.00940471):1e-06,4366749:0.00600601):1e-06,3836732:0.00169281):1e-06):1e-06,((((4365689:0.0122445,(4405356:0.0142893,2547908:0.0139987):0.00175738):0.000891141,3806212:0.0244376):0.00165834,(3784054:0.0292381,((4277661:0.00304821,2828460:0.0189488):0.00201935,(3475526:0.00925191,4333194:0.00423948):1e-06):0.000818006):1e-06):1e-06,(3848647:0.00411961,2510116:0.00251513):0.00161507):1e-06):1e-06,((1564763:0.00926735,4326077:0.00431536):1e-06,(3902295:0.00657092,4408041:0.00329601):1e-06):1e-06):1e-06):0.000796918):0.00485451,4299800:0.00833841):0.0116089):0.00425482):0.0228424):0.0108441):0.0167331,(1124670:0.0771658,((10732:0.0149243,(143327:0.0107382,4362067:0.0191376):0.0062265):0.0234372,(4433022:0.0176629,4354533:0.0625835):0.0117442):0.0330016):0.0195714)'o__NKB15':0.0151038):0.0361742,((237330:0.105171,((4319490:0.0204028,(346201:0.0160064,261065:0.0226977):0.0101272):0.012818,(((364192:0.0029596,(513958:0.000449653,589449:0.0442737):0.00302003):0.0115716,4316961:0.00974959):0.00646788,(3804326:0.0214531,(594202:0.0210689,4361132:0.0213814):0.00730435):0.00500994):0.00735891):0.00782291):0.0303673,(224506:0.0371952,TGGGGGATATTGCACAATGGGGGAAACCCTGATGCAGCGATGCCGCGTGAGTTAAGACGGCCTTCGGGTTGTAAAGCTCTGTCGCAGGGGACGAAAATGACGGTACCCTGCAAGAAAGCTCCGGCTAACTACGTGCCAGCAGCCGCGGTAATACGTAGGGAGCAAGCGTTGTCCGGAATTACTGGGCGTAAAGGGTGTGCAGGCGGTTTTGCAAGATGGATGTGAAAGCCCCGGGCTTAACCTGGGAAAG:0.145259):0.0536229):0.0167284):0.00802248,(4327572:0.133503,((252374:0.0416215,(190843:0.0180119,(237789:1e-06,4446936:0.00969039):0.0304875):0.0292788):0.0399622,(((136896:0.0176225,((137033:0.0196166,(307992:0.00888509,4432760:0.00571572):0.00922013):0.00956151,4440613:0.0048348):0.00140562):0.00371752,(825364:0.0401329,(136793:0.0198644,TGGGGAATATTGGACAATGGGGGAAACCCTGATCCAGCGACGCCGCGTGGGTGATGAAGGCCTTCGGGTCGTAAAGCCCTGTCAGCGGGGACGAAACGTTCAGGTTCGAATAGGACCTGGATTTGACGGTACCCGCGGAGGAAGCACCGGCTAACTCCGTGCCAGCAGCCGCGGTAAGACGGAGGGTGCGAGCGTTGTTCGGAGTTACTGGGCGTAAAGCGCGTGCAGGTGGTCTTTTAAGTTTCGTGTG:0.0510011):0.0172544):0.00912551):0.00563305,4369699:0.0135137):0.0497445):0.019095):0.0168447):0.0105983,((((4451964:0.0689427,(584918:0.0877373,1107260:0.040448):0.0304835):0.0205237,(((1106049:0.0239522,4471195:0.0572778):0.0286575,(((821652:0.0501069,TGGGGAATATTGGACAATGGACGAAAGTCTGATCCAGCAACGCCGCGTGAGCGATGAAGGCCTTCGGGTCGTAAAGCTCTGTCAGATGGAACGAAAGAAGTTAACCTAACACGTTAACTGTTGACGGTACCATCAAAGGAAGCATCGGCTAACTCTGTGCCAGCAGCCGCGGTAAGACAGAGGATGCAAGCGTTGTTCGGAATTACTGGGCGTAAAGCGCGCGTAGGTGGTCTTGTGTGTTCGGTGTGAA:0.0983641):0.0077451,((((((1105251:0.0111783,1111008:0.0135269):0.0175266,151001:0.0801979):0.00819985,TGGGGAATATTGGACAATGGGCGAAAGCCTGATCCAGCAACGCCGCGTGAGCGATGAAGGCCTTCGGGTTGTAAAGCTCTGTTAAGGGGAACGAAAATGGGCAACCTAATACGTTGTCAACTGACGGTACTCCTAGAGGAAGCACCGGCTAACTCTGTGCCAGCAGCCGCGGTAATACAGAGGGTGCAAGCGTTGTTCGGAATCACTGGGCGTAAAGGGTGCGTAGGCGGTGAAGTGTGTCTGGCGTGAA:0.0986507):0.00661615,(512005:0.0319133,(4346108:0.0376341,4476808:0.0203927):0.0145394):0.00804481):0.010913,((824418:0.0187038,TGGGGAATTTTGGACAATGGGCGAAAGCCTGATCCAGCAACGCCGCGTGAGTGATGAAGGCCTTCGGGTTGTAAAGCTCTGTCAGAGGGAACGAAAAACAGCGACCTAATACGTCGTTGCTTGACGGTACTCTCAAAGGAAGCACCGGCTAACTCTGTGCCAGCAGCCGCGGTAATACAGAGGGTGCAAGCGTTGTTCGAAATTACTGGGCGTAAAGGGTACGTAGGCGGCGAAGTGTGTCTGATGTGAA:0.0619035):0.00259938,TGGGGAATTTTGGACAATGGGCGAAAGCCTGATCCAGCAACGCCGCGTGAGTGATGAAGGCCTTCGGGTCGTAAAGCTCTGTCGGAGGGAACGAATAAGGGACACCTAACACGTGTCCCGATGACGGTACTCTCAAAGGAAGCAACGGCTAACTCTGTGCCAGCAGCCGCGGTAAGACAGAGGTTGCAAGCGTTGTTCGGAATCACTGGGCGTAAAGGGCGCGTAGGTGGTTGAATGTGTCCGATGTGAA:0.0709014):0.0142574):0.00816367,(750110:0.0422842,566571:0.043491):0.00854329):0.00578558):0.00796177,((339861:0.0227208,262233:0.0360399):0.0085475,(534707:0.0294139,573250:0.041114):0.00532339):0.00921609):0.0152219):0.0201958,(2274969:0.000891933,4358278:0.000892311):0.0847947):0.0335958):0.015058,4333507:0.0847818):0.00562743,(935123:0.0774378,2107974:0.0798143):0.031922):0.0158667):0.000787818,((1118172:0.0765711,2448089:0.0831231):0.0189745,((833592:0.0475439,(833193:0.0696086,((583565:0.00539538,4448660:0.00452697):0.022808,(594012:0.025784,(541923:0.00365991,4352153:0.00543373):0.0283574):0.00952424):0.00689814):0.0292022):0.0346298,(47722:0.0632451,3726191:0.103858):0.00733587):0.0097698):0.00589171):0.00733072):0.00481167):0.00451038):0.00496922):0.00226595):0.0092643,(((((158641:0.0716148,((((((((958375:0.0351166,(806967:0.0297536,TGGGGAATATTGCGCAATGGACGAAAGTCTGACGCAGCAACGCCGCGTGAGTGAAGAAGGCCTTTGGGTTGTAAAGCTCTTTCGGCCGGGAAGAAGGGGCAGAGTGTTAATAGCATTTTGTTTTGATGGTACCGGAAGAAGAAGCACCGGCTAACTTCGTGCCAGCAGCCGCGGTAATACGAAGGGTGCAAGCGTTGTTCGGAATTATTGGGCGTAAAGGGTTTGTAGGCTGGAATATAAGTCAAGTGTG:0.040775):7.26561e-06):0.0102742,(146556:0.0680244,((((838910:0.0241677,TGGGGAATATTGCGCAATGGGCGAAAGCCTGACGCAGCAACGCCGCGTGAGTGAAGAAGGCCTTCGGGTTGTAAAGCTCTTTCGGCTGGGAAGAAGGGTATTTGTGCTAATAGTATAAATATTTGATGGTACCAGAGTAAGAAGCACCGGCTAACTTCGTGCCAGCAGCCGCGGTAATACGAAGGGTGCGAGCGTTATTCGGAATAATTGGGCGTAAAGGGTTCGTAGGTGGGATAGCAAGTCAAGTGTG:0.0565406):0.0234844,(274794:0.00983524,((((806467:7.52414e-06,TGGGGAATATTGCGCAATGGGGGAAACCCTGACGCAGCAACGCCGCGTGAGTGATGAAGGCCTTCGGGTTGTAAAGCTCTTTCGGTTGGGAAGAAGGGTTATTCGGTTAATAAGCGAGTAATTTGATGGTACCAAAAGAAGAAGCACCGGCAAACTTCGTGCCAGCAGCCGCGGTAATACGAAGGGTGCAAGCGTTGTTCGGAATTACTGGGCGTAAAGGGTTCGTAGGCGGGAATGCAAGTCAAGTGTG:0.0133469):4.08433e-07,TGGGGAATATTGCGCAATGGGGGAAACCCTGACGCAGCAACGCCGCGTGGGTGAAGAAGGCCTTCGGGTTGTAAAGCCCTTTCGGTTGGGAAGAAGGGAAAGCGGGTAAATAGCCTGTTTTTTTGATGGTACCAAAAGAAGAAGCACCGGCAAACTTCGTGCCAGCAGCCGCGGTAATACGAAGGGTGCGAGCGTTGTTCGGAATTACTGGGCGTAAAGGGTTCGTAGGCTGGAATGCAAGTCAAGTGTG:0.0343908):0.0,TGGGGAATATTGCGCAATGGGGGAAACCCTGACGCAGCAACGCCGCGTGGGTGAAGAAGTCCTTCGGGTTGTAAAGCCCTTTCGGTTGGGAAGAAGGGAAAGCGGGTAAATAGCCTGTTTTTTTGATGGTACCAAAAGAAGAAGCACCGGCAAACTTCGTGCCAGCAGCCGCGGTAATACGAAGGGTGCGAGCGTTGTTCGGAATTACTGGGCGTAAAGGGTTCGTAGGCTGGAATGCAAGTCAAGTGTG:0.041518):0.0186771,CCGCGGTAATACGAAGGGTGCGAGCGTTGTTCGGAATTACTGGGCGTAAAGGGTTCGTAGGCTGGAATGCAAGTCAAGTGTGAAATCCCCAGGCTTAACCTGGGACGTGCATTTGAGACTGTGTTTCTTGAGTTTCGGAGAGGGTGTTGGAATTGCTGGTGTAGGAGTGACATCCGTAGAGATCAGCAGGAACACCGGAGGCGAAGGCGACCACCTGGCCGGATACTGACGCTGAGGAACGAAAGCGTGG:0.01823):0.0138068):0.0259744):0.00569806,TGGGGAATATTGCGCAATGGGGGAAACCCTGACGCAGCAACGCCGCGTGAGTGATGAAGGCCTTCGGGTTGTAAAGCTCTTTCGGCTGGGAAGAAGGGTGTGCGTGCTAATAACATGTACATTTGATGGTACCAGAATAAGAAGCACCGGCTAACTTCGTGCCAGCAGCCGCGGTAATACGAAGGGTGCAAGCGTTGTTCGGAATTATTGGGCGTAAAGGGTTCGTAGGCGGAACCGTAAGTCAAGTGTG:0.0324252):0.00100943,TGGGGAATATTGCGCAATGGACGAAAGTCTGACGCAGCAACGCCGCGTGAGTGAAGAAGGCCTTTGGGTTGTAAAGCTCTTTCGGCTGGGAAGAAGGGTGTGCGCGTTAATAGCGAGTGCATTTGATGGTACCAGAAGAAGAAGCACCGGCTAACTTCGTGCCAGCAGCCGCGGTAATACGAAGGGTGCGAGCGTTGTTCGGAATTATTGGGCGTAAAGGGTTTGTAGGCAGGAATGTAAGTCAAGTGTG:0.0437001):0.00608677):0.0119695):0.00666361,((337611:0.0232975,TGGGGAATATTGCGCAATGGGCGAAAGCCTGACGCAGCAACGCCGCGTGAGTGAAGAAGGCCTTTGGGTTGTAAAGCTCTTTCGGCTGGGAAGAAGGGTGAGAGTGTTAATAGTACTTTCATTTGATGGTACCAGAAGAAGAAGCACCGGCTAACTTCGTGCCAGCAGCCGCGGTAATACGAAGGGTGCGAGCGTTGTTCGGAATTACTGGGCGTAAAGGGTTCGTAGGCAGAAATGTAAGTCAAGTGTG:0.0289902):5.68938e-06,4462677:0.0264575):0.00569425):0.00348807,(554049:0.0753374,178729:0.0402296):0.0211099):0.0107021,(1080380:0.0902473,4173596:0.0599882):0.0184893):0.00402048,831212:0.0400407):0.0204803,TGGGGAATATTGCGCAATGGGGGAAACCCTGACGCAGCAACGCCGCGTGAGTGATGAAGGCCTTCGGGTTGTAAAGCTCTTTCGGCTGGGAAGAAGGGTGTGGGAGTTAATAAGTCTCACATTTGATGGTACCAGAGTAAGAAGCACCGGCTAACTTCGTGCCAGCAGCCGCGGTAATACAAAGGGTGCAAGCGTTGTTCGGAATTACTGGGCGTAAAGGGTTCGTAGGCGGGAAGACAAGTCAAGTGTG:0.035801):0.000311438,TGGGGAATATTGCGCAATGGGGGAAACCCTGACGCAGCAACGCCGCGTGAGTGATGAAGGCCTTCGGGTTGTAAAGCTCTTTCGGCTGGGAAGAAGGGTGTGGGAGTTAATAAGTCTCACATTTGATGGTACCAGAGTAAGAAGCACCGGCTAACTTCGTGCCAGCAGCCGCGGTAATACGAAGGGTGCAAGCGTTGTTCGGAATTACTGGGCGTAAAGGGTTCGTAGGCGGGAAGACAAGTCAAGTGTG:0.027485):0.00986999):0.0327381,((((((1143343:0.0644181,(1010343:0.0394929,818120:0.0318697):0.00991138):0.0178217,((((257845:0.0468679,((1105906:0.0297846,(539534:0.031041,(638978:0.0150715,4363694:0.00842983):0.0271333):0.0289441):0.0148468,((((((2282187:0.0148626,1132244:0.0142369):0.00668718,(((((4328654:7.63208e-06,TAGGGAATTTTGCACAATGGGCGCAAGCCTGATGCAGCAATACCGCGTGAGTGAAGAAGGCCCTTGGGTTGTAAAGCTCTTTCGGCCAGGAAGAAGGGTCTACCTGCGAACAGTTGGTAGATTTGACGGTACTGGAAGAAGAAGCACCTGCTAACTACGTGCCAGCAGCAGCGGTAATACGTAGGGTGCAAGCGTTGTTCGGAATTACTGGGCGTAAAGCGCGCGTAGGCGGGTTTGAAAGTCGATTGTG:0.0270097):0.0,TAGGGAATTTTGCACAATGGGCGCAAGCCTGATGCAGCAATACCGCGTGAGTGAAGAAGGCCCTTGGGTTGTAAAGCTCTTTCGGCCAGGAAGAAGGGTCTACCTGCGAACAGTTGGTAGATTTGACGGTACTGGAAGAAGAAGCACCTGCTAACTACGTGCCAGCAGCAGCGGTAATACGTAGGGTGCAAGCGTTGTTCGGAATTACTGGGCGTAAAGCGCGCGTAGGCGGGTTTGAAAGTAGATTGTG:0.0341279):0.0,TAGGGAATTTTGCACAATGGGCGCAAGCCTGATGCAGCAATACCGCGTGAGTGAAGAAGGCCCTTGGGTTGTAAAGCTCTTTCGGCCAGGAAGAAGGGTCTACCTGCGAACAGTTGGTAGATTTGACGGTACTGGAAGAAGAAGCACCTGCTAACTACGTGCCAGCAGCAGCGGTAATACGTAGGGTGCAAGCGTTGTTCGGAATTACTGGGTGTAAAGCGCGCGTAGGCGGGTTTGAAAGTCGATTGTG:0.0339507):0.0,TAGGGAATTTTGCACAATGGGCGCAAGCCTGATGCAGCAATACAGCGTGAGTGAAGAAGGCCCTTGGGTTGTAAAGCTCTTTCGGCCAGGAAGAAGGGTCTACCTGCGAACAGTTGGTAGATTTGACGGTACTGGAAGAAGAAGCACCTGCTAACTACGTGCCAGCAGCAGCGGTAATACGTAGGGTGCAAGCGTTGTTCGGAATTACTGGGCGTAAAGCGCGCGTAGGCGGGTTTGAAAGTCGATTGTG:0.0339884):0.0156229,189151:0.0181814):0.00648535):0.00547972,(4456106:0.0166028,(344648:0.00555433,(3458183:0.00236653,3701023:0.00629953):0.00564527):0.0126558):0.0132148):0.00566253,1108556:0.0129166):0.00236647,(3420096:0.0439344,4345219:0.00952681):0.00397423):0.00894033,3974755:0.0627508):0.00956327):0.0051969):0.00907599,((1539143:0.0467931,((4420691:0.0166371,(2625561:0.00307866,4396729:0.0499305):0.00564517):0.0303404,(((((510597:0.00267505,TGGGGAATATTGCACAATGGGGGAAACCCTGATGCAACAACGCCGCGTGAATGAAGAAGGCTCTTGGGTCGTAAAGTTCTTTCGACAGGGAAGAAGGGTAGGTTGGCTAACATCCACCTTACTGGACGGTACCTGCAGAAGAAGCACCGGCTAATTCCGTGCCAGCAGCCGCGGTAATACGGGAGGTGCAAGCGTTGTTCGGAATCACTGGGCGTAAAGAGCACGTAGGCGGGTTCGTATGTCATCTGTG:0.00723151):0.000319836,TGGGGAATATTGCACAATGGGGGAAACCCTGATGCAGCAACGCCGCGTGAATGAAGAAGGCTCTTGGGTCGTAAAGTTCTTTCGACAGGGAAGAAGGGTAGGTTGGCTAACATCCAACTTACTGGACGGTACCTGCAGAAGAAGCACCGGCTAATTCCGTGCCAGCAGCCGCGGTAATACGGGAGGTGCAAGCGTTGTTCGGAATCACTGGGCGTAAAGAGCACGTAGGCGGGTTCGTATGTCATCTGTG:6.11352e-06):0.0,TGGGGAATATTGCACAATGGGGGAAACCCTGATGCAGCAACGCCGCGTGAATGAAGAAGGCTCTTGGGTCGTAAAGTTCTTTCGACAGGGAAGAAGGGTAGGTTGGCTAACATCCACCTTACTGGAAGGTACCTGCAGAAGAAGCACCGGCTAATTCCGTGCCAGCAGCCGCGGTAATACGGGAGGTGCAAGCGTTGTTCGGAATCACTGGGCGTAAAGAGCACGTAGGCGGGTTCGTATGTCATCTGTG:6.11352e-06):0.0384689,(822425:0.0462534,(1646939:0.0385292,1939945:0.00475795):0.0294999):0.0138434):0.00684327,((((1005125:0.0800374,((4469486:0.010243,805831:0.0252631):0.00113756,((365396:0.00256815,365052:0.00746792):0.00724268,939286:0.0449287):0.00822997):0.0118427):0.0281179,(902443:0.0415304,4396740:0.0502009):0.0149946):0.0141617,(((355163:0.0201554,2981822:0.0237635):0.0259827,308163:0.046093):0.010916,((852722:0.0045841,((866187:0.0052729,1144013:0.007391):0.0030939,(1050071:0.0041162,(575993:1e-06,760686:0.0102662):0.00510483):0.00338008):0.00651265):0.0272713,((((591758:0.00553069,(1090094:0.00230471,873621:0.00913702):0.00348387):0.00112141,((1013464:0.0127032,(885648:0.0127405,(911129:0.00310125,511221:0.0067792):0.00285976):0.00180837):0.00576291,(912160:0.00521746,1103051:0.00087252):0.00795363):0.000843325):0.00270249,(1014839:0.00259029,1013029:0.00172548):1e-06):0.0292808,(4421414:0.00583307,(2095263:0.00667311,(879315:0.00602591,856061:0.00387046):0.0115025):0.00743991):0.0150029):0.0293105):0.0349194):0.0110277):0.00935404,4296911:0.042105):0.0072675):0.0115241):0.000552161):0.00979489,((4377605:0.0332305,((811076:0.0213776,1104617:0.0240613):0.0163039,(2687334:0.0283357,(3396137:0.0117559,4443129:0.00690389):0.016691):0.00845026):0.00932138):0.00588709,((820177:0.0326445,4480117:0.0386544):0.0126301,(1961385:0.0529789,((536243:0.0249085,(1104896:0.020061,4389689:0.0150239):0.00816005):0.0208623,(816849:0.0305652,816660:1e-06):0.0367922):0.00749292):0.00334717):0.0113951):0.00703147):0.0140754):0.00553128,(3927146:0.0541048,(((((2892446:0.00248963,2972848:1e-06):0.0241322,((4410867:0.0674805,(584994:0.00724255,4372720:0.0199624):0.0136003):0.0493262,1104704:0.0421012):0.00597108):0.00889951,(335252:0.0750425,(3147736:0.0425322,(((1918593:0.0524734,((2032399:0.0146239,(224255:0.0193995,3608103:0.0125735):0.010211):0.00839751,(562287:0.0147005,(1105455:0.0185864,(4383214:0.0744685,4352287:0.00889101):0.00633038):0.00843553):0.00642205):0.0133724):0.00901872,(((((345701:0.0370946,316258:0.050164):0.0154592,1853226:0.0224845):0.00850791,(102448:0.0385499,(160973:0.0353954,836885:0.0299107):0.00950846):0.0111545):0.00481674,(4215625:0.0296566,(770614:0.0106438,312295:0.0245775):0.0179038):0.0157872):0.00785146,4390305:0.0280416):0.00322306):0.00357048,(159879:0.0433516,(1711234:0.0447088,(593026:0.0101091,3465721:0.00779855):0.0287677):0.00782395):0.0111304):0.00163101):0.0116781):0.00935156):0.0094061,(3253212:0.00977476,4408325:0.063257):0.0473527):0.00683547,((533507:0.0299163,(4354785:0.00533557,(3221128:0.00770197,4431962:0.00837645):0.00340498):0.0154476):0.054991,(942822:0.0344584,(2485585:0.00492675,4476381:0.00749746):0.0400942):0.00528462):0.00263204):0.00545424):0.00356872):0.00302255,((184715:0.0548285,184617:0.0428987):0.0154101,547307:0.0622717):0.0127034):0.0126907):0.0275903,((4419974:0.0289354,TGGGGAATTTTGCACAATGGGGGAAACCCTGATGCAGCAACGCCGCGTGAGTGAAGAAGGCCTTTGGGTTGTAAAGCTCTTTCGGCTGTGAAAAAGGGAGACATGGCTAATATCCACGTTTTCTGATGGTAGCAGAAGAAGAAGCACCTGCTAACTACGTGCCAGCAGCAGCGGTAATACGTAGGGTGCAAGCGTTGTTCGGAATTACTGGGCGTAAAGGACGCGTAGGCGGGCCTATAAGTTAGTTTTG:0.0375673):0.0310556,TGGGGAATTTTGCACAATGGAGGAAACTCTGATGCAGCAACGCCGCGTGAGTGATGAAGGCCTTTGGGTTGTAAAGCTCTTTCGGTTGGGGAGAAGGGTTTATTGGCTAATATCCAATTAATTTGACGGTACCAAAAGAAGAAGCACCTGCTAACTTCGTGCCAGCAGCAGCGGTAATACGAAGGGTGCAAGCGTTGTTCGGAATTACTGGGCGTAAAGGGCGCGTAGGTTGGTTTGTAAGTCTAATGTG:0.0651346):0.0182201):0.00359863,TCGAGAATCTTTCACAATGGGGGAAACCCTGATGAAGCGACGCCGTGTGAGTGAATAAGGCCTTCGGGTTGTAAAGCTCTTTCGCTTGGGAGAAAAGTGAACATGTGAATAATTTGTTTATTTGATAGTACCAGGTAAAGAAGCACCGGCTAACTTCGTGCCAGCAGCTGCGGTAATACGAAGGGTGCAAGCGTTAATCGGATTTATTGGGCGTAAAGGGCGCGTAGGCGGATAAGTAAGTCAAATGTGA:0.184554):0.000932369,TTGAGAATCTTTCACAATGGGGGAAACCCTGATGAAGCGACGCCGTGTGAGTGAAGAAGGCCTTCGGGTTGTAAAGCTCTTTCGCTTGGGAGAAAAGTGAACATGTGAATAATTTGTTTATTTGATAGTACCAGGTAAAGAAGCACCGGCTAACTTCGTGCCAGCAGCTGCGGTAATACGAAGGGTGCAAGCGTTAATCGGATTTATTGGGCGTAAAGGGCGCGTAGGCGGATAAGTAAGTCAAATGTGA:0.173639):0.0,TCGAGAATCTTTCACAATGGGGGAAACCCTGATGAAGCGACGCCGTGTGAGTGAAGAAGGCCTTCGGGTTGTAAAGCTCTTTCGCTTGGGAGAAAAGTGAACATGTGAATAATTTGTTTATTTGATAGTACCAGGTAAAGAAGCACCGGCTAACTTCGTGCCAGCAGCTGCGGTAATACGAAGGGTGCAAGCGTTAATCGGATTTATTGGGCGTAAAGGGCGCGTAGGCGGATAAGTAAGTCAAATGTGA:0.173639):0.0368268)'o__Spirobacillales':0.0211061,(1920869:0.0379396,((4379699:0.0210016,(2505064:0.00237855,4434447:0.000741105):0.0146197):0.0157652,(4333024:0.0506895,4416300:0.0308686):0.00750595):0.0300533):0.0780709):0.0116527,2910382:0.094586):0.0184803,((749583:0.0986466,(2557796:0.0612493,(555217:0.0546365,(607894:0.0238667,243532:0.0157555):0.0245214):0.0109506):0.0260641):0.0465052,258828:0.128713):0.0181208):0.0246854):0.00606044,(((524002:0.0851898,336945:0.053198):0.106785,(((((656868:0.0237433,(546937:0.0611272,1112572:0.0230619):0.00687122):0.00864874,((230619:0.00189585,((((355832:1e-06,(4011241:0.0738573,330159:0.00886434):0.000802946):1e-06,234927:0.0199074):0.0015919,663138:0.00239861)'f__S25_1238':0.00316639,808112:0.000849774):0.0485102):0.020569,((837775:0.00365308,((826546:1e-06,((822548:0.0118378,(806235:0.00919873,823710:0.0132554):0.00560201):0.0205376,4479009:0.00335346):0.0404899):0.0849281,((827371:0.0163742,(834526:0.0636415,837879:0.0308714):0.021443):0.0122278,((((137425:0.00160948,2467547:0.00566194):0.000776534,(155356:0.0040078,(831375:0.00079842,834693:0.00159601):0.000792922):0.001602):1e-06,((830219:0.00400363,(((4414975:0.00315683,(1127079:0.00408125,((238174:0.00563826,(6258:0.00896903,6184:0.00946941):0.00686299):1e-06,(113061:0.00404814,(818476:0.00319741,817340:0.00406095):0.00078629):0.000799192):0.0109458):0.0154639):0.00208453,826125:0.00699794):0.00330438,((4471661:0.00164822,(((1105548:0.00699479,(250404:0.00240679,825158:0.00334373):0.00083788):0.00166725,(((((((579510:0.00436476,824164:0.00348412):0.000859304,(563300:0.00970176,((571538:0.0140759,569353:0.0095736):0.0022285,(((829466:0.00898436,(835087:0.00158756,831581:0.00561653):0.00603005):0.00411842,((153362:0.0221283,831504:0.00994303):0.00116739,(821609:0.00339132,817644:0.0466975):0.0156201):0.00819106):0.00447787,(((969266:0.00349369,864956:1e-06):0.0105645,827974:0.00163433):0.0018628,(559552:0.00743353,(151404:0.00582728,(553640:0.0127787,831116:0.00289225):0.00292632):0.00723838):0.00455397):0.00441234):0.0210841):1e-06):1e-06):1e-06,571129:0.00702236):1e-06,590492:1e-06):1e-06,539652:0.000799014):1e-06,(2134036:0.00417894,306339:0.0191151):0.00168664):0.0015907,(2680781:0.00167048,4256108:1e-06):1e-06):0.00159636):0.000925438,1846171:0.0057963):0.00276929):1e-06,818754:0.0129276):0.00304045):0.000951538):0.00159154,(834434:0.0382023,(833419:0.0191589,830931:0.0170949):0.00624193):0.000748646):1e-06):0.00169543,830812:0.058534):0.00546876)'f__SAR324':0.0207528):0.029351):0.0216993,(((1127950:0.0305113,(806126:1e-06,230671:0.012313):0.00333319):0.00326866,584683:0.00700715):0.00176195,809351:0.00164505):0.00573063):0.0132743):0.0423779):0.0050019,(((367670:0.0215689,269593:0.0131296):0.0253661,(566163:0.00876018,1108725:0.0172976):0.00681195):0.0128285,(3191925:0.0627924,552862:0.137715):0.0257674):0.00844246):0.00493931,((4323790:0.0189098,1140615:0.0566505):0.00967583,(113724:0.0338754,(965454:0.0453378,562739:0.0402591):0.00593263):0.00863082):0.00477417):0.0278996,((824812:0.0598832,((236563:0.0137737,((273697:0.0056729,4434771:0.0047667):0.010474,((1591296:0.00674373,(150462:0.00222018,(260749:0.00178525,3211674:0.00455861):0.00763866):0.00261146):0.0107834,(274122:0.00794296,10691:0.00721178):0.00482882):0.00503596):0.00642633):0.00599223,((((3886267:0.00577474,4388769:0.00884989):0.0123131,1107609:0.0286328):0.00908458,((277604:0.00644307,259383:0.00410299):0.0228944,((616637:0.00788525,(697276:0.0105199,4312383:0.0145552):0.0244302):0.0189269,645781:0.0391158):0.00344322):0.0048045):0.00463514,((267985:0.00263708,(769232:0.00976869,10690:0.0048517):0.00226771):0.0162971,(4037791:0.0153212,(4348974:0.00563516,(275503:0.0057692,575040:0.00640116):0.00255936):0.0111511):0.0045192):0.010861):0.00626754):0.0110675):0.0455135,((((902998:0.0127635,(4419486:0.00912626,(276800:0.00612304,(255773:0.00820992,238559:0.00676421):0.0086034):0.00467374):0.0115882):0.0169057,(673556:0.0436908,((594195:0.00494135,10661:0.00878348):0.015078,(((264589:0.0051329,2679187:0.00684571):0.00605505,(687851:0.0221025,(3832796:0.00960068,(2447701:0.0117203,(4165759:0.00252586,4226312:0.00160461):0.00783966):0.00278224):0.00308676):0.00146758):0.002921,((713264:0.0161088,((275844:0.00496523,(565182:0.00249014,3205444:0.0164556):0.00154643):0.00628731,(158036:0.0180145,4356628:0.0144032):0.00850296):0.00547598):0.00549111,4417897:0.0178061):0.00381259):0.00845417):0.0113759):0.00774696):0.00976535,((350689:0.000720437,325351:0.0118608):0.073186,(4359955:0.0451657,806700:0.0971545):0.00836001):0.00694435):0.010064,((4375874:0.0924122,(301516:0.0357069,4374956:0.0459202):0.0463125):0.0206694,(235421:0.114788,(4431609:0.0349997,(539273:0.0229948,4313103:0.0415311):0.0104419):0.0450024):0.0125789):0.0300567):0.0150367)'f__JTB36':0.00839869)'o__Sva0853':0.0487358):0.0121123,((((((254686:0.0215605,TAGGGAATCTTGCGCAATGGGGGCAACCCTGACGCAGCAATGCCGCGTGAGTGAGGAAGGCCTTAGGGTCGTAAAGCTCTGTCAGTGGGGAAAAATGGCATTTGGGGTAATATCCCAGATGTGTGATGGTACCCGCAGAGGAAGCACCGGCTAACTTCGTGCCAGCAGCCGCGGTAATACGAAGGGTGCAAGCGTTGTTCGGATTTATTGGGCGTAAAGGGCGCGTAGGCGGATCTGCAAGTCACATGTG:0.0811454):0.0186377,228770:0.0480489):0.0156331,(2680960:0.03665,((((((320838:0.061116,2298478:0.0368409):0.0215076,(((((((((((591272:0.00584482,806439:0.00365888):0.0236571,547309:0.0584238):0.0116905,(((95885:0.0238128,(255051:0.0156551,4483532:0.0140784):0.0297339):0.0144269,(4412998:0.0310502,4314852:0.0388044):0.00740788):0.0073918,(590861:0.0159485,(564132:0.00512493,1128538:0.00351869):0.00436044):0.0477602):0.00282701):0.0109488,((1124803:0.050066,538367:0.0365577):0.0129929,((((239190:0.00363927,230010:0.00346801):0.0182543,(239851:0.00802093,(229914:0.000915569,1104720:0.0069886):0.0244439):0.00533942):0.0184783,(355911:0.0315783,252515:0.043694):0.0100876):0.00665345,((3428167:0.00246001,4331066:0.00165201):1e-06,(2606521:0.00505939,2400551:0.0243652):0.000805841):0.0470365):0.00253865):0.00167842):0.00181375,((2094250:1e-06,2485027:0.00929479):0.0377823,3405204:0.0290491):0.0109657):0.00602329,(281539:0.0181729,254683:0.0322239):0.0188768):0.00948406,(4481335:0.0488865,((518456:0.016536,515896:0.00722715):0.0384634,(349535:0.0272746,(109277:0.0219715,4269532:0.033905):0.014107):0.00550654):0.00592435):0.00545816):0.00853664,324529:0.0290236):0.00691796,((106006:0.0233628,(141636:0.011964,(218005:0.0116616,(809317:0.00257126,((4315253:0.00171413,((40173:0.00157519,4463038:0.00470876):0.0015509,(22594:0.00516902,(1117104:0.00638571,((918856:0.000865624,(((581069:0.00628718,(945529:0.0159353,740211:0.0245847):0.00641791):0.00225926,49685:0.00248896):0.00558279,159038:0.00207532):0.00401078):0.00174326,((188539:1e-06,101065:0.00236716):0.00156206,38634:0.0119824):0.000785083):0.00159498):0.00315299):0.00162041):0.00235063):0.00326137,141116:0.00684514):0.000873122):0.00501073):0.00550662):0.00673694):0.0335387,4457448:0.0193016):0.00965133):0.00549497,(((539743:0.0194821,130725:0.0407797):0.015762,278094:0.0527399):0.0090255,(((((((237170:0.0051395,4437486:0.00354861):0.0244516,((562448:0.0130449,277698:0.00111434):0.0122312,(788823:0.00971704,(1107440:0.0114729,(741174:0.00651595,2299688:0.0215712):0.00978879):0.00944144):0.00285584):0.0127122):0.00839441,((277896:0.0111408,240221:0.0139635):0.0254589,(4396399:0.017765,(193338:0.0354345,(((((4356086:0.000825092,(164451:0.00329878,166445:0.00666447):1e-06):1e-06,(((258865:0.00551183,(259489:0.00717893,258379:0.00786761):0.000797143):0.00279267,(588138:1e-06,4180969:0.00757308):1e-06):0.00161005,(265578:0.011818,(268574:0.0045606,260586:0.0161096):0.00227341):0.00255155):0.00161937):0.0181963,(((1922804:0.00111386,((4094744:1e-06,(2871609:0.00684432,3473208:0.0075925):1e-06):1e-06,4436041:0.000841959):0.00058518):0.0286892,2639003:0.028675):0.0038565,((180921:0.0119125,4360336:0.0117996):0.00328317,(((((4094747:0.00082322,4348425:0.0028884):0.00286877,(3150328:0.00248532,4348424:0.00821483):0.00180295):1e-06,258326:0.0118401):1e-06,22841:1e-06):0.0205967,((355340:0.0304912,345756:0.00500125):0.00179384,(4393873:0.00891434,((4380909:0.00126816,198558:0.00497803):0.00602497,(3473210:0.00499001,4180972:1e-06):0.00354086):0.00602455):0.00475464):0.00947815):0.00623212):0.0253108):0.00645422):0.00256904,(346159:0.0387408,340062:0.0225117):0.00698276):0.00508303,137284:0.0521954):0.00842476):0.00666044):0.00915932):0.00565281):0.0056298,(546477:0.0343338,3467025:0.0396701):0.0098255):0.00650435,591460:0.0269012):0.00438566,(4430388:0.0241647,(((1113883:0.0202628,4358629:0.0180742):0.0087243,(4411852:0.0176291,4395138:0.0287058):0.00264863):0.0275456,(359499:0.00535035,3551891:0.0133286):0.0140293):0.00547317):0.00582796):0.0042738,((272012:0.00602912,260976:0.00192965):0.0277489,(136402:0.00462573,(263927:0.0165625,185806:0.00238089):0.00275805):0.0367055):0.015188):0.00946854)'g__Bacteriovorax':0.00209479):0.00755051,(1116584:0.0433754,4405417:0.0570526):0.0228826):0.00393076):0.0106221,((1987991:0.0202299,4221490:0.0211598):0.015201,((141674:0.0240742,((580005:0.00686817,168155:0.0051064):0.0353702,(2021302:0.00153487,2186017:0.00166439):0.0460704):0.0139079):0.00508986,554334:0.0698461):0.00263949):0.0270914):0.00414737,(((33331:0.03989,((999797:0.0181809,3641431:0.0126496):0.031778,((3326589:0.0264845,(((581961:0.00673836,4355641:0.00440557):0.00884133,10535:0.0375005):0.00974015,(872794:0.00680802,(1113839:0.0029972,1092295:0.00825353):0.00345689):0.0104788):0.00695405):0.00478686,((610385:0.0131876,(3787593:0.015115,(1111988:0.00846112,4404440:0.0103551):0.00845583):0.00563999):0.00268691,((348936:0.0223691,(1018260:0.0266232,4335537:0.0185874):0.00524476):0.00782415,((159688:0.0432408,(1104738:0.01653,348378:0.0133383):0.00505574):0.00154159,349877:0.0104923):0.00738419):0.0059609):1e-06):0.0224208):0.00824002):0.00556163,(2016519:0.0166162,(4330727:0.00334376,4417389:0.00638927):0.0161547):0.0114845):0.0171544,((681014:0.0508323,(731416:0.0546544,(232590:0.0471298,(931158:0.0184193,4372185:0.00680085):0.0358101):0.00917537):0.0120971):0.0141366,(4394072:0.0386809,(4331969:0.0506305,((2854381:0.021463,(4455981:0.0168013,((((185100:0.00644108,136377:0.0142455):0.000841848,TAGGGAATATTGCGCAATGGGGGAAACCCTGACGCAGCAACGCCGCGTGAGTGAGGAAGGTCTTCGGATTGTAAAACTCTTTTATCAGGGAAAAATATCCTAGTGGTTAATACCCATTAGGAGTGATGGTACCTGAGGAATAAGCACCGGCTAACTTCGTGCCAGCAGCCGCGGTAATACGAAGGGTGCAAGCGTTATTCGGAATCATTGGGCGTAAAGCGCGCGCAGGCGGATTGATAAGTCAGGTGTG:0.0220365):0.0031167,(((((((((136448:0.00414926,239066:0.0340247):1e-06,(554390:0.00495823,346586:0.00476533):0.00167552):0.00144929,TAGGGAATATTGCGCAATGGGGGCAACCCTGACGCAGCAACGCCGCGTGAGTGAGGAAGGTCTTCGGATTGTAAAACTCTTTTCTTAGGGAAAAATGTTTTCATAGCTAATATCTATGAGGAGTGATGGTACCTAAGGAATAAGCACCGGCTAACTTCGTGCCAGCAGCCGCGGTAATACGAAGGGTGCAAGCGTTGTTCGGAATCATTGGGCGTAAAGCGCGCGCAGGCGGATCAGCAAGTCAGATGTG:0.00667685):2.36e-08,GGAATATTGCGCAATGGGGGCAACCCTGACGCAGCAACGCCGCGTGAGTGAGGAAGGTCTTCGGATTGTAAAACTCTTTTCTTAGGGAAAAATGTTTTCATAGCTAATATCTATGAGGAGTGATGGTACCTAAGGAATAAGCACCGGCTAACTTCGTGCCAGCAGCCGCGGTAATACGAAGGGTGCAAGCGTTGTTCGGAATCATTGGGCGTAAAGCGCGCGCAGGCGGATCAGCAAGTCAGATGTGAAA:0.00672081):3.4218e-06,TAGGGAATATTGCGCAATGGGGGCAACCCTGACGCAGCAACGCCGCGTGAGTGAGGAAGGTCTTCGGATTGTAAAACTCTTTTCTTAGGGAAAAATGTTTTCATAGCTAATATCTATGAGGAGTGATGGTACCTAAGGAATAAGCACCGGCTAACTTCGTGCCAGCAGCCGCGGTAATACGAAGGGTGCAAGCTTTGTTCGGAATCATTGGGCGTAAAGCGCGCGCAGGCGGATCAGCAAGTCAGATGTG:0.0134357):1.3e-09,TAGGGAATATTGCGCAATGGGGGCAACCCTGACGCAGCAACGCCGCGTGAGTGAGGAAGGTCTTCGGATTGTAAAACTCTTTTCTTAGGGAAAAATGTTTTCATAGCTAATATCTATGAGGAGTGATGGTACCTAAGGAATAAGCACCGGCTAACTTCGTGCCAGCAGCCTCGGTAATACGAAGGGTGCAAGCGTTGTTCGGAATCATTGGGCGTAAAGCGCGCGCAGGCGGATCAGCAAGTCAGATGTG:0.0134357):1.04e-08,TAGGGAATATTGCGCAATGGGGGCAACCCTGACGCAGCAACGCCGCGTGAGTGAGGAAGGTCTTCGGATTGTAAAACTCTTTTCTTAGGGAAAAATGTTTTCATAGCTAATATCTATGAGGAGTGATGGTACCTAAGGAATAAGCACCGGCTAACTTCGTGCCAGCAGCCGCGGTAATACGAAGGGTGCAAGCGTTGTTCGGAATCATTGGGCGTAAAGCGCGCACAGGCGGATCAGCAAGTCAGATGTG:0.0134297):0.00173759,TAGGGAATATTGCGCAATGGGGGCAACCCTGACGCAGCAACGCCGCGTGAGTGAGGAAGGTCTTCGGATTGTAAAACTCTTTTCTTAGAGAAAAATGTCCTAGTAGCTAATATCTATTAGGAGTGATGGTATCTAAGGAATAAGCACCGGCTAACTTCGTGCCAGCAGCCGCGGTAATACGAAGGGTGCAAGCGTTGTTCGGAATCATTGGGCGTAAAGCGCGCGCAGGCGGATCAGCAAGTCAGGTGTG:0.0206296):0.000149383,TAGGGAATATTGCGCAATGGGGGAAACCCTGACGCAGCAACGCCGCGTGAGTGAGGAAGGTCTTCGGATTGTAAAACTCTTTTATTAGGGAAAAATGTCTAGGTGGCTAATATCCACTTAGAGTGATGGTACCTAAGGAATAAGCACCGGCTAACTTCGTGCCAGCAGCCGCGGTAATACGAAGGGTGCAAGCGTTGTTCGGAATCATTGGGCGTAAAGCGCGCGCAGGCGGGTCAGTAAGTCAGGTGTG:0.0133336):0.00172528):0.0066821,TAGGGAATATTGCGCAATGGGGGAAACCCTGACGCAGCAACGCCGCGTGAGTGAGGAAGGTCTTAGGATTGTAAAACTCTGTTCTTAGGGAAAAATGATATTGTGGTTAATACCCATAGTAAGTGATGGTACCTAAGTAGAAAGCACCGGCTAACTTCGTGCCAGCAGCCGCGGTAATACGAAGGGTGCAAGCGTTGTTCGGAATCATTGGGCGTAAAGCGCGCGCAGGCGGATCAGTAAGTCAGGTGTG:0.0226378):0.00016456):0.0317581):0.0101932,TAGGGAATATTGCGCAATGGGGGAAACCCTGACGCAGCAACGCCGCGTGAGTGAGGAAGGCCTTCGGGTCGTAAAGCTCTGTTCTTAGGGAAAAATGGTTAGGGAGCTAATACCCCCTGATTTGATGGTACCTAAGGAGAAAGGACCGGCTAACTTCGTGCCAGCAGCCGCGGTAATACGAAGGGTCCAAGCGTTGTTCGGATTTATTGGGCGTAAAGCGCGCGCAGGTGGATCGGTAAGTCAGATGTGA:0.0610035):0.0111142):0.00971196):0.008786):0.00630919):0.00911014):0.0103303,(3908327:0.0291907,(351450:0.0279437,2993590:0.0302057):0.0284103):0.0221475):0.00549682,(564614:0.0258334,220634:0.0349586):0.0165097):0.0134977):0.0122308):0.0132167,(511150:0.0227361,(713396:0.00608994,4470402:0.00755196):0.0164767):0.028581):0.00735343,(4418885:0.0595186,(940486:0.068542,1009445:0.0356218):0.0116911):0.013387):0.0107072,2815577:0.104887)'o__Bdellovibrionales; f__Bacteriovoracaceae':0.0781937):0.0195018)'p__Proteobacteria; c__Deltaproteobacteria':0.00663067):0.0044494,((((((4400332:0.0394704,((821649:0.00545118,136671:0.0150943):0.0305081,(590339:0.0268686,(1107504:0.00173029,355193:1e-06):0.0132879):0.0192879):0.0271576):0.0150377,(159648:0.0570902,(4368779:0.0324388,(4339479:0.0425447,((79548:0.000716698,4417590:0.00653979):0.012483,(548348:0.0041177,4461738:0.00666308):0.0146435):0.0159956):0.011394):0.00833289):0.00776471):0.0127809,(((((((832062:0.0209565,(4256114:0.026568,(160388:0.00522995,2411703:0.0161035):0.0108975):0.012095):0.00964858,(4325203:0.0101613,(234197:0.00564823,813147:0.0123023):0.00535357):0.015886):0.0136918,((2788509:0.00303511,4274068:0.00599154):0.035352,2056805:0.0400855):0.0143193):0.0107589,((((577706:1e-06,4709:0.000869809):0.0296956,(2205007:0.0151188,2773873:0.0150683):0.025566):0.0200273,(4416309:0.0313722,(4343949:0.0238329,(509001:0.0200032,2209133:0.0145516):0.0054096):0.00827373):0.00566891):0.00103041,((535675:0.028919,819433:0.0415263):0.0066964,((560985:0.0406076,(571199:0.010591,538375:0.0371395):0.0169293):0.0198945,229993:0.0209771):0.00891543):0.00624833):0.010204):0.00342957,825336:0.0246258):0.008831,(4343950:0.0227253,(4314418:0.0572146,(1038569:0.0282313,4156018:0.00659485):0.00910811):0.00911698):0.00805607):0.0161523,(143882:0.0564243,(((3538294:0.0326503,20395:0.0338047):0.00932553,(589810:0.0299803,((640341:0.00574054,(198258:0.00375066,(23990:0.00266381,2734215:0.00450396):0.00401267):0.00260396):0.00533479,(1100638:0.00334406,894498:0.00374809):0.0006991):0.0085143):0.0105968):0.00740453,3761974:0.0287395):0.0172418):0.0397261):0.00413907):0.0134906,(((((((4445107:0.0169435,(349061:0.0389255,(813632:0.0175968,((3582363:0.00475613,3893085:0.00880534):0.0084943,(((253026:0.00663523,768497:0.00601833):0.008116,(2474017:0.0223536,(1136729:0.0346296,4383099:0.0103628):0.00608377):0.0116332):0.00719515,(509119:0.0191624,136786:0.0111522):0.00973243):0.00585657):0.00765996):0.00572424):0.00649425):0.00479101,(2725869:0.00246541,4431468:0.00260421):0.0349064):0.00617075,((1683832:0.00976148,(233140:0.000757643,4367792:0.00731903):0.00274335):0.0324665,365571:0.0555319):0.0133928):0.00304112,(((639543:0.0232034,4381902:0.0265165):0.00902173,((160480:0.0065657,155720:0.00386621):0.0319432,648164:0.0447896):1e-06):0.00792521,(((500250:0.0232742,(((3842557:0.0168413,(2385330:0.000950518,4171402:0.00166462):1e-06):0.00915367,(4339853:0.00170325,(3317313:0.00246266,4431394:0.00763397):0.00244579):0.00569836):0.0342839,(571198:0.0481143,346865:0.0232905):0.01595):0.00618838):0.00270351,(553466:0.0425926,(826246:0.000764729,(228727:0.00715067,695253:0.00677366):0.00175386):0.0249347):0.0129233):0.00386238,(((201145:0.0023385,151225:0.000835342):0.013033,(4344155:0.0125185,4400516:0.00382393):0.00374553):0.0423028,(4345941:0.0151998,(149432:0.029002,(553766:0.0133855,4413061:0.0259693):0.00534924):0.00737585):0.0127029):0.0126861):0.00602675):0.00751621):0.00281187,((581583:0.0294508,4384290:0.0474202):0.0131736,((614597:0.0445893,(2679612:0.0207017,2058264:0.0564898):0.00622554):0.0107789,(3661569:0.0358405,(816752:0.0256806,(228868:0.0159624,328275:0.064212):0.0115704):0.00979376):0.00937062):0.0119549):0.0141123):0.00408992,(1130113:0.0503816,(242142:0.018829,((1106918:0.00961533,537648:0.00761544):0.0355027,((937434:7.66962e-06,TGGGGAATATTGCACAATGGGCGCAAGCCTGATGCAGCCATGCCGCGTGTATGAAGAAGGCCTTCGGGACGTAAAGCACTGTGGGGGGCCGCCAAACGGGTGGGGAGGCAATTCCCCGCCCCTGAGGAGCCCCCTAGAAAGCGACTGCTAACCACGTGCCAGCAGCAGCGGTAATACGTGGGTCGCAATCGTTATCCGGAATCATTGGGCGTAAAGAGTGAGCAGTCTGTCCGGGAAGTCCGGGGTGAAA:0.431988):0.0314071,(215863:0.0355155,4475019:0.0410831):0.00801198):0.00646986):0.00809972):0.0352835):0.00773839):0.0159994,(828151:0.0826346,(4469652:0.109866,2720387:0.0713749):0.0101082):0.0286991):0.0196675):0.0175252,(((1107973:0.0389266,(541766:0.00344624,(230813:0.0155047,230171:0.00466049):0.00529681):0.0492055):0.0282735,(((549977:0.0195026,829000:0.0107845):0.0148916,(548737:0.0514851,(570846:0.0193126,(568507:0.00555749,4296950:0.00560501):0.0239699):0.0106097):0.0189453):0.0117935,543569:0.0732011):0.0147479):0.00717841,((246635:0.041211,230324:0.0366075):0.0182959,(583003:0.0373531,1133818:0.0335393):0.019546):0.0141148):0.0403337):0.00947632,833815:0.0635478)'p__Proteobacteria; c__Deltaproteobacteria; o__Myxococcales; f__OM27':0.0455884):0.00535379,(217097:0.120863,(((((4473823:0.0500264,(3584363:0.0387024,(193092:0.0574773,(3032042:0.0257348,(4337211:0.0156738,(((2286552:0.0162699,1114512:0.0113361):0.00986467,4480570:0.00917836):0.00243882,4429514:0.00128113):0.021353):0.0113733):0.0142737):0.00748949):0.0157029):0.00674105,(((((215478:0.053956,816810:0.0325792):0.0147181,((((523614:0.0382177,(213831:0.045913,(1004427:0.00898233,852220:0.0244639):0.0267043):0.0213243):0.00176818,1004414:0.0484754):0.00987677,((((((4304051:0.0208132,TTAGGAATTTTGCGCAATGGACGAAAGTCTGAAGCAGCGATGCCGCGTGAGCGATGAAGGCCTTCGGGTTGTAAAGCTCTTTTAATCGGAACGATAATGACGGTACCGATAGAAAAAGCACCGGCTAACCCTGTGCCAGCAGCCGCGGTAATACAGGGGGTGCAAGCGTTATTCGGAATGACTGGGCGTAAAGCGCGTGTAGGCGGTTTTTTAAGTCCGATGTGAAAGCCCTGGTCTCAAGCCAGGAACT:0.113747):2.4209e-05,TTAGGAATTTTGCGCAATGGACGAAAGTCTGACGCAGCGATGCCGCGTGAGCGATGAAGGCCTTCGGGTTGTAAAGCTCTTTTAATCGGAACGATAATGACGGTACCGATAGAAAAAGCACCGGCTAACCCTGTGCCAGCAGCCGCGGTAATACAGGGGGTGCAAGCGATATTCGGAATGACTGGGCGTAAAGCGCGTGTAGGCGGTTTTTTAAGTCCGATGTGAAAGCCCTGGTCTCAAGCCAGGAACT:0.113203):0.000467535,TTAGGAATTTTGCGCAATGGACGAAAGTCTGACGCAGCGATGCCGCGTGAGCGATGAAGGCCTTCGGGTTGTAAAGCTCTTTTAATCGGAACGATAATGACGGTACCGATAGAAAAAGCACCGGCTAACCCTGTGCCAGCAGCCGCGGTAATACAGGGGGTGCAAGCGTTATTCGGAATGACTGGGCGTAAAGCGCGTGTAGGCGGTTTTTTAAGTCCGATGTGAAAGCCCTGGTCTCAAGCCAGGAACT:0.104911):0.000456752,TTAGGAATTTTGCGCAATGGACGAAAGTCTGACGCAGCGATGCCGCGTGAGCGATGAAGGCCTTCGGGTTGTAAAGCTCTTTTAATCGGAACGATAATGACGGTACCGATAGAAAAAGCACCGGCTAACCCTGTGCCAGCAGCCGCGGTAATACAGGGGGTGCAAGCGTTATTCGGAATGACTGGGCGTAAAGCGCGTGTAGGCGGTTTTTTAAGTCCGATGTGAAAGCCCTGGTCTCAAGCCAGGAACA:0.0971443):0.0262871,(4442594:0.029453,TTAGGAATTTTGCGCAATGGACGAAAGTCTGACGCAGCAACGCCGCGTGAGGGATGAAGGCCTTAGGGTTGTAAACCTCTTTTAGTCGGAACGAAATAAATGACGGTACCGACAGAAAAAGCACCGGCTAACTCTGTGCCAGCAGCCGCGGTGATACAGAGGGTGCAAGCGTTATTCGGAATTATTGGGCGTAAAGAGCGTGTAGGTGGTTGAATAAGTTTGGTGTGAAAGCCCTAGTCTCAAGCTAGGA:0.0870547):0.0205117):0.0206515,(253302:0.0346219,4402143:0.0275679):0.0138144):0.00616891):0.00522179,(4323376:0.0970022,(((809666:0.060681,1017021:0.0559061):0.0318111,239206:0.0551003):0.0192609,((4423156:0.0277293,TTAGGAATTTTGCGCAATGGGCGAAAGCCTGACGCAGCAACGCCGCGTGAGGGACGAAGGCCTTAGGGTTGTAAACCTCTTTTAGCAGGAACGAAAAAAATGACGGTACCTGCAGAAAAAGCACCGGCTAACTCTGTGCCAGCAGCCGCGGTAATACAGAGGGTGCAAGCGTTATTCGGATTTACTGGGCGTAAAGGGCGCGTAGGCGGTTTTATAAGTCTGGTGTGAAAGCCCTGGGTTCAACTCAGGA:0.0609829):0.00492131,(622654:0.0503222,(514001:0.0155406,845979:0.0103173):0.0114596):0.021695):0.0119973):0.00748369):0.00640189):0.00186077):0.0034783,((153674:0.0481002,(22645:0.0528319,(209607:0.0352698,52274:0.0330488):0.0580855):0.0221937):0.0264532,((584220:0.0351079,816548:0.0447811):0.0195665,(752327:0.0516899,51583:0.0627728):0.013636):0.00599791):0.00775007):0.00608861,((248880:0.0425164,810525:0.0564501):0.027042,4380419:0.0790482):0.00862163):0.0138483,((203873:0.0525315,2972181:0.052632):0.0144292,(259643:0.0361381,4412080:0.0640823):0.0218644):0.000980701):0.00978768):0.00503574,(4370135:0.0589665,(240913:0.0455316,(3312997:0.0637576,(1823623:0.0128218,((330963:0.00197365,263962:0.0051533):0.0203932,1109900:0.0218287):0.00822527):0.00626156):0.0287357):0.0402517):0.0192194):0.0137816,(664993:0.0448313,535342:0.022055):0.0129755):0.0377158,(((((238649:0.0707512,183808:0.033172):0.0113485,3192056:0.0343683):0.0097898,((((3429468:0.014087,4434759:0.020597):0.0063324,182495:0.0436701):0.00651947,((((((279287:0.0282585,4298960:0.0339365):0.00752421,(815949:0.0321143,347476:0.0200704):0.00995916):0.00315638,335729:0.0337606):0.00364627,(277728:0.0238588,311728:0.0408442):0.00944727):0.00195991,(((((830447:1e-06,749854:0.00197994):0.0376137,(257206:0.0501866,(161221:0.0520127,(4356933:0.00707831,4476749:0.0297403):0.0368744):0.0139265):0.00993414):0.00890775,(((529972:0.0184579,4380423:0.0355466):0.0280545,((805767:0.030269,(4296915:0.0491503,4466144:0.0421812):0.0100189):0.0164714,((4303010:0.00739498,2040860:0.113984):0.0361386,4439810:0.029159):0.019375):0.0069349):0.00889949,810774:0.0353796):0.00679533):0.0110985,((244264:0.0235282,(1136175:0.0284438,745049:0.0208835):0.00538679):0.0136607,(((4380422:0.0190844,(885476:0.0160329,155921:0.0311723):0.0101108):0.0128948,821689:0.0313154):0.00704041,(2362533:0.0380309,159534:0.0392022):0.00849063):0.00464544):0.00499543):0.00546424,567923:0.038891):0.00444444):0.00626403,(687325:0.0337252,((305054:0.0383187,3703613:0.0262935):0.010076,326389:0.0314912):0.00848103):0.00576638):0.00693307):0.00281888,(1675298:0.0530546,263311:0.0282899):0.00717063):0.00950658):0.00754009,567340:0.0285022):0.0127584,249933:0.0789291):0.0457162):0.0164474):0.0183753):0.00575855):0.00928291):0.00384029,((390897:0.0945251,((((102894:0.000444544,4420776:0.00438975):0.0438194,(173448:0.069078,(242579:0.0394024,(((195968:1e-06,1404:0.0024793):0.0238417,((239060:0.00170531,4212890:0.00262735):1e-06,(191980:0.0040204,105778:0.00242193):0.00242123):0.0186455):0.0344791,(804962:0.0425481,((105476:0.0375936,(690782:0.0584898,(704360:0.024844,(((4064690:0.00162874,4347491:0.00800619):0.011299,(819846:0.00787363,(636370:0.00653095,(665427:0.00416647,130884:0.0054437):0.0041314):0.00424166):0.00965053):0.00851195,(((573829:0.0314307,((216582:1e-06,((4442141:0.0113354,806753:0.00161375):0.00251868,544266:0.00646231):0.00118363):0.00119925,(326163:0.00398474,2254758:1e-06):1e-06):0.00181845):0.00141315,60593:0.00561583):0.00236255,(1397:0.000792822,1395:0.00160132):1e-06):0.015308):0.0113037):0.010852):0.00463228):0.00285001,(100036:0.0362039,((194099:0.0038325,734237:0.00594007):0.0111018,(944081:0.00915896,(586611:0.00484643,547795:0.00825227):0.013028):0.0148529):0.0152075):0.0126945):0.00995835):0.0228674):0.0308733):0.00704379)'g__Meiothermus':0.0107285):0.0157394,(((3191082:0.0325622,((4301609:0.0301911,(((535809:1e-06,38282:0.0075031):0.0142979,((((1106772:0.00766249,(1113226:1e-06,1105268:0.006655):0.000822566):0.00166259,1110695:0.00249337):0.00081235,1110973:0.00417291):0.00417335,((1107323:0.00587168,(((((1104654:0.00331013,1107417:0.00165012):1e-06,1106455:0.0101677):0.000780416,4458381:0.0170985):0.000874589,1110245:0.00165715):0.0033402,(1108132:0.0075258,1110637:0.00252566):0.00248573):0.00162263):0.00250601,1105540:0.000830894):1e-06):0.0165076):0.0170748,(67904:0.022063,(((290466:0.00369191,4457360:0.00386274):0.00195745,(1128104:0.00164723,(273039:0.00334409,(2130193:0.00164574,4295564:1e-06):0.00162746):0.0101805):0.00255737):0.00403332,((4432233:0.00637762,((814413:0.00832431,(536169:0.00794178,(352672:0.000836953,17962:0.0041546):1e-06):0.00500903):0.0061161,((551626:0.0140046,(537430:0.0132801,(((((111711:0.00324323,105041:0.00173772):0.00687748,(67866:0.00172719,63588:0.00324656):0.0129222):0.0033025,41572:0.00658636):0.00212653,(((104338:0.000773897,27993:0.0101768):0.00751682,((242883:0.0263788,((154605:0.00343792,1104783:0.0176266):0.00243302,71171:0.00248554):0.000837267):1e-06,((4304879:5e-07,TTAGGAATCTTCCGCAATGGACGGAAGTCTGACGGAGCGACGCCGCTTGGAGGAGGAAGCCCTTCGGGGTGTAAACTCCTGAACTGGGGACGAAAGCCCTGTGTAGGGGGATGACGGTACCCAGGTAATAGCGCCGGCCAACTCCGTGCCAGCAGCCGCGGTAATACGGAGGGCGCGAGCGTTACCCGGATTTACTGGGCGTAAAGGGCGTGTAGGCGGCCTGGGGCGTCCCATGTGAAAGGCCACGGCT:6.11352e-06):5e-07,((565860:0.00082584,(60613:0.0118216,(867135:0.00455936,(150904:0.0110609,(81961:0.00500145,136627:0.0025247):1e-06):0.000422202):0.0012097):1e-06):0.000821097,1109826:0.00271431):1e-06):0.000801739):0.00164642):0.00099222,(45737:0.00168395,18989:0.0125608):0.00231654):0.00199667):0.00404954,((47782:1e-06,((60614:0.00832719,(338493:0.00414638,((1110513:0.0056268,(106663:0.00366314,30085:0.00216238):0.00805728):0.00363022,3043952:0.00816107):0.00450746):0.000815608):1e-06,60604:0.0101475):0.000829218):0.00640977,60615:0.00541638):0.00881099):0.00637427):0.00353715):0.00545622,(((807486:0.00349132,148638:0.00554151):0.00171899,((809960:0.00703956,3828367:0.00248992):1e-06,((1317:0.00082546,((165994:0.00749582,(171944:0.0117551,((238935:0.00331182,(53657:0.00261135,(232410:1e-06,313176:0.0104265):0.000852064):0.000833949):1e-06,((169624:0.00365135,((162821:0.00458035,1357:0.00395209):0.00194798,29817:0.00502164):0.000799214):0.000835954,(112592:0.00340669,1324:0.00435837):1e-06):0.00165091):0.0016502):1e-06):0.000820922,162633:0.000831134):0.00248649):0.00165303,812712:1e-06):0.00163746):0.00165358):0.00211151,((354116:0.00338882,247103:0.00513211):0.00160674,326104:0.00685076):0.0020774):0.000412504):0.00477864):0.00152421):0.000936361,(243944:0.00151324,(24092:0.00761399,4367972:0.004297):0.00167355):0.00172633):0.00232013):0.0038365):0.011468)'g__Thermus':0.0112971):0.0363945,(571567:0.0549018,(304006:0.0186545,801712:0.00531812):0.0230421)'g__Vulcanithermus':0.0231775):0.00702867):0.0142814,((234011:0.0042594,3288960:0.00167568):1e-06,(98999:0.00660363,(4477597:0.00326448,4455554:0.0486699):0.000921871):0.00320625)'g__Oceanithermus':0.0244761):0.0194823,4414375:0.0548803):0.0200528)'o__Thermales; f__Thermaceae':0.0490748,(((((615236:0.0296676,(656053:0.00447183,776743:0.00110006):0.0309169):0.0128296,(4360866:0.0562125,(277690:0.0379174,(((645717:0.0076494,815279:0.00160878):0.000596761,(((676408:5.84694e-06,TTAGGAATCTTCCCCAATGGGCGCAAGCCTGAGGGAGCGACGCCGCGTGCGGGAAGAAGGCCCTCGGGTCGTAAACCGCTGAAACGAGGACGAAAACCCCGCAAGGGATCTGACGGTACTCGTGTAATAGCACCGGCTAACTCCGTGCCAGCAGCCGCGGTAATACGGAGGGTGCAAGCGTTACCCGGAATCACTGGGCGTAAAGGGCATGTAGGCGGTTATTTAAGTCCGGATTTAAAGACCGAGGCTC:0.0271752):0.0119687,(762841:0.00623975,(801913:0.00254811,716635:0.0296046):0.00333963):0.00191212):0.00156451,643067:0.00403335):0.00650427):0.00487226,626903:0.0096188):0.0323323):0.00762062):0.00683448):0.034835,(((((593108:0.00691852,((1140416:1e-06,4396847:1e-06):1e-06,(1139683:0.00734255,1137204:0.00853353):0.00354355):0.0066624):0.072082,(4324064:0.048809,828178:0.0450391):0.0117344):0.00179717,(4439783:0.0352245,(((((146805:0.00708072,139395:0.003392):0.0138662,(((167964:0.0126995,332198:0.0349237):0.0138825,138099:0.00820637):0.00288452,4324063:0.0208674):0.0358989):0.0283117,546802:0.0210787):0.0178457,307654:0.020609):0.0101586,(223853:0.0545252,(3110915:0.00683081,(350279:1e-06,250755:0.00172656):0.00909303):0.0251063):0.0205214):0.0160078):0.0086369):0.0193214,(((((235373:0.00125826,4401325:0.00132155):0.0338496,((((4417494:0.0150907,((735002:0.00610996,1135751:1e-06):0.00203018,(88400:0.00191248,((813605:0.000786015,1142962:0.00159841):0.00133174,(830916:0.00237838,4344009:0.00240054):0.00126224):0.000380096):0.00455639):0.00649037):0.00296413,(298891:0.00172164,115072:1e-06):0.00319856):0.00362889,786067:0.00637119):0.00578732,((224771:0.000713918,1023123:0.00900644):0.0113485,(219134:0.00712327,829281:0.00967157):0.0147554):0.00770925):0.0160757):0.0179428,(((241895:0.00218585,(752311:1e-06,2008908:0.00316621):0.00203633):0.0246429,((1124689:0.0258177,(4474070:0.00978537,(138316:0.0192876,(136570:0.00317594,(369484:0.000784114,366545:0.00157913):1e-06):0.00977032):0.00719336):0.0165155):0.0156959,((((556641:0.014479,((518775:1e-06,249433:0.00160521):0.0139342,(128604:0.00581286,(1418:0.00462572,(94705:1e-06,4296941:0.00243301):0.000876253):0.00627459):0.00810855):0.0101378):0.00704756,697211:0.032374):0.0120948,(((486153:0.0170284,((1133399:0.00117437,(1121937:0.0023639,3807098:0.00982352):0.00465459):0.00389588,(3313143:0.00808507,(3807096:0.000800788,4471155:0.00158658):0.00738856):0.0022795):0.0078301):0.0106047,((167924:0.0179786,4328482:0.0101709):0.00278566,237664:0.0385354):0.0101657):0.000940381,((138650:0.00407498,(1426:0.0044394,((1422:0.00095611,4409703:1e-06):0.000955349,(1076643:1e-06,(120096:0.000804006,4397479:0.00122841):1e-06):1e-06):0.00154228):0.00151498):0.00773075,((1145420:0.00236841,(((466712:0.00087213,406491:0.00435089):0.00172943,((155693:0.00991512,4437418:1e-06):0.00230958,3694371:0.000158012):0.000712103):0.000787853,251077:1e-06):1e-06):0.00155389,276339:0.00607174):0.0105301):0.00919335):0.00827717):0.00305661,(((4447100:0.000796539,(1126174:1e-06,(171337:0.00480621,932090:0.00325233):1e-06):0.00161048):0.013863,((919872:0.00174881,4446436:1e-06):0.00257759,(2874960:0.000805882,(811996:0.00239477,(805591:0.00320925,(4327904:0.00322803,4414563:0.00359503):0.00393964):1e-06):0.00484025):0.000759598):0.0213751):0.0100064,(((169628:1e-06,1144249:1e-06):0.021825,(365101:0.00922074,1902911:0.0218244):0.00985425):0.00935201,(170011:0.0123085,(942536:0.00271963,344057:1e-06):0.0205223):0.00733616):0.00170513):0.00497368):0.00439259):0.0062932):0.00656898,((788678:0.0223095,(910381:0.0133694,(4344014:0.0057595,(810918:0.00739871,(809635:1e-06,(591329:0.000787529,824872:0.00157705):0.00159261):0.0111937):0.00597154):0.0105537):0.0148933):0.0293584,((279558:0.0148786,(804657:0.00915298,(((((567282:1e-06,226597:0.00157817):0.00219595,(243604:1e-06,1125018:0.00260804):0.00664153):0.00157616,(((4322185:0.00475779,(95404:1e-06,(817593:0.000872794,4396446:0.00237238):1e-06):1e-06):0.0016525,(97958:0.00559872,(819808:0.00158528,4379520:0.000783462):0.00162004):0.00647278):0.00641639,(1419:0.00159137,3578609:0.00158957):0.000770136):0.00179651):0.00160456,(1133950:0.00440403,1132926:0.00174519):0.000639123):0.00448098,821898:0.0102468):0.0019188):0.0167427):0.0145948,(((((862949:0.00364593,(888891:0.0075305,914360:0.00595954):0.00451808):0.0106618,260458:1e-06):0.00243708,272577:0.000727463):0.0190593,(405062:0.0138013,((389682:0.00442721,1088879:0.00266566):0.0022599,(1085752:0.00623026,923828:0.00262015):0.00394074):0.00449076):0.00399679):0.0117276,(((1043665:0.0139024,(4439950:0.0112204,(1415:1e-06,(1416:0.000994203,171820:0.0197595):0.000612217)'s__murrayi':0.00846432):0.0129955):0.0179303,(250725:0.0159016,((4401327:0.00624232,((242608:0.00256055,((((1022316:0.00439039,963673:0.0035496):0.0125974,TTAGGAATCTTCCACAATGGGAGAAAGCCTGATGGAGCAACGCCGCGTGAGGGACGAAGGTCTTCGGATTGTAAACCTCTGAACTGACGACGAAAAATTAAAATATGACGGTAGTCAGGTAATAGCACCGGCTAACTCCGTGCCAGCAGCCGCGGTAATACGGAGGGTGCAAGCGTTACCCGGAATCACTGGGCGTAAAGGGCGTGTAGGCGGTTTGTTAAGTCTGACTTTAAAGACTGAGGCTCAACCT:0.0513354):4.98e-07,TTAGGAATCTTCCACAATGGGCGAAAGCCTGATGGAGCAACGCCGCGTGAGGGACGAAGGTCTTCGGATTGTAAACCTCTGAACTGACGACGAAAAATTAAAATATGACGGTAGTCAGGTAATAGCACCGGCTAACTCCGTGCCAGCTGCCGCGGTAATACGGAGGGTGCAAGCGTTACCCGGAATCACTGGGCGTAAAGGGCGTGTAGGCGGTTTGTTAAGTCTGACTTTAAAGACTGAGGCTCAACCT:0.0508207):2.2893e-05,TTAGGAATCTTCCACAATGGGCGAAAGCCTGATGGAGCAACGCCGCGTGAGGGACGAAGGTCTTCGGATTGTAAACCTCTGAACTGACGACGAAAAATTAAAATATGACGGTAGTCAGGTAATAGCACCGGCTAACTCCGTGCCAGCAGCCGCGGTAATACGGAGGGTGCAAGCGTTACCCGGAATCACTGGGCGTAAAGGGCGTGTAGGCGGTTTGTTAAGTCTGACTTTAAAGACTGAGGCTCAACCT:0.044741):0.015197):0.00587401,139277:0.00420277):0.0143548):0.00357344,885371:0.0112472):0.0115838):0.00768851):0.00866798,((((((((138071:0.0220349,(((168505:0.0178873,160687:0.014926):0.0102858,170202:0.0102384):0.00402288,170634:0.00606875):0.0155017):0.0131688,(159842:0.0262012,(1142026:0.00821015,(130529:1e-06,(131883:0.00901062,60017:0.00662158):0.00238211):0.00532256)'s__geothermalis':0.0203875):0.0169481):0.0059041,(350111:0.0216967,4348654:0.0171434):0.00809763):0.0189894,(1121856:0.0126548,4484286:0.0227766):0.00372471):0.0114795,3078912:0.0196839):0.00828849,((1024197:0.0186916,968485:0.0250188):0.0119513,(926531:0.0225404,(1054174:0.0295404,((4304568:1e-06,4456283:0.0107883):0.0184136,((1103054:0.00105092,895341:0.00883154):0.0138407,(976872:0.00177659,172829:0.000800284):0.0172629):0.0153994):0.00420663):0.0235834):0.0195022):0.00992935):0.0108662,(663827:0.0152233,(1018538:0.0327087,2316411:0.0682556):0.0076606):0.0109904):0.00186113,(4348656:0.0243124,4295034:0.0434286):0.015902):0.0102914):0.0135735):0.00493724):0.00954908):0.00620043):0.00215274):0.0151056,(171712:0.0161083,((172621:0.00294114,((1535611:0.000850294,3874043:0.00166383):0.0138369,(1410:0.00531236,1038774:0.0055957):0.0132247):0.00890591):0.00195744,(126226:0.00165135,4368365:0.0031236):0.00561367):0.0161652):0.0197588):0.0130811,(760505:0.00835361,645468:0.00303786):0.0853279):0.0139732):0.00674247,(568744:0.0362644,4409498:0.0879445):0.0191819):0.0239879):0.0193031,(538686:0.029639,139164:0.0397562):0.0184707):0.0382036,((((((((4382804:0.0126321,3976662:0.0080112):0.00750896,(((4434377:0.00251508,4469435:0.00393864):0.000973864,159252:0.00525231):0.00165285,2777790:0.000813733):0.00819676):0.00398391,1558597:0.00260033):1e-06,(((((556010:0.0144105,4484170:0.00615341):0.00219058,(((2198683:0.00499006,(4396498:0.010086,(4369494:0.00778847,(4330521:0.00159124,((2450289:0.00165714,(3279469:0.00419554,1566841:0.00333818):0.000826237):1e-06,((((2899003:0.00416288,((2304402:0.00171407,((4360450:0.00257823,(2448810:0.000846467,2870791:1e-06):0.00268942):0.00136122,(2549153:1e-06,(4330522:0.00211094,4472640:1e-06):0.00195845):0.00158975):0.000790709):0.000791365,((((4474418:0.000829347,(1827841:0.00169488,4333147:0.0107594):1e-06):1e-06,4340906:1e-06):1e-06,3647004:0.00167654):0.0017015,(2236566:0.00559573,(4139026:0.00248297,4478071:0.00244996):0.000810583):0.00243049):1e-06):0.00256802):1e-06,4388973:0.000834318):1e-06,4192025:0.00160122):0.000858561,(1772964:0.00495627,(3590208:0.00250971,1861668:0.00165746):1e-06):0.000799689):1e-06):1e-06):0.00173658):1e-06):1e-06):1e-06,2797099:1e-06):1e-06,4091187:0.00678436):1e-06):1e-06,(1951536:0.00512377,(1893901:0.0199535,3253528:0.0132013):0.00178375):0.000842844):1e-06,2030339:0.00338287):1e-06,4220621:0.00507668):1e-06):0.00664482,(1619520:0.00907546,4437719:0.0160954):0.024181):0.0639465,4357352:0.0404269):0.0128493,1131880:0.0442918):0.00599188,((1127984:0.0471591,(1141126:0.0446241,4470595:0.0485001):0.0061751):0.0112871,((2312494:0.00754073,(4430625:0.0329849,(2722608:1e-06,4301662:0.00159971):0.00426182):0.00358985):0.0151263,(((252340:0.00171365,(4395818:0.0726208,4460856:0.00264901):0.0357714):0.0255839,((((328645:0.00799113,3674693:1e-06):0.0142929,(4024547:0.0326411,(2104566:0.0106393,(((568788:0.00234165,3594433:0.00124499):0.00267384,(4406211:0.00335774,1111624:0.00702446):0.000847614):0.00237746,((((((1110046:0.00306521,(718510:0.00436264,274011:0.00157229):0.000403913):0.00126797,(((164352:0.00157048,((250515:0.00122558,255776:0.0507754):0.0014758,4331632:0.00340179):0.00201776):1e-06,((1002971:0.00260452,(970509:0.00347025,4470065:0.0145379):1e-06):5e-07,TTAGGAATCTTCGGCAATGGGGGAAACCCTGACCGAGCGACACTGCTTGAAGGATGAAGGTCTTCGGATCGTAAACTTCTGAACCTGCGACGAAAAATGACGGTAGCAGGCTAATAGCACCGGCTAACTCCGTGCCAGCAGCCGCGGTAATACGGAGGGTGCAAGCGTTATCCGGAATCACTGGGCGTAAAGGGCGCGTAGGCGGTTTGTTAAGTCCGATGTTAAAGACCGAGGCTCAACCTCGACACGG:6.11352e-06):5e-07):0.00314734,218075:0.00234545):0.0105463):0.000753875,((3426076:0.00942551,(918108:0.00230829,4470779:0.00594633):0.00461557):0.00192352,3426077:0.00254005):0.00400741):0.00317672,(718345:0.00437036,((152980:0.00249892,86556:0.00682808):0.00513483,4470060:0.00946201):2.45085e-05):0.000775573):0.00473205,((540796:0.00642284,266995:0.00319822):0.00439821,4470062:0.00489879):0.00114613):0.0014927,651798:0.00617019):0.00144036):1e-06):0.0125069):0.0193405):0.0192149,4354268:0.0733816):0.00698104,(((((1057312:0.0183925,(4344039:0.00332396,((995969:0.0160708,882885:0.0193927):0.00305455,(1065504:0.0224744,918603:0.0209203):0.000803986):0.0254574):0.030734):0.0364387,(4466516:0.0126528,(((4437409:0.0128162,3645030:0.0178443):0.00534068,(4437412:0.00157268,((1108281:0.00590505,2300399:0.00628791):0.00489767,(4313861:0.0079335,(2095262:0.0031926,4405762:0.0032508):0.00936188):0.000830414):0.00563674):0.00324332):0.00402252,4417171:0.00933213):0.00690937):0.0227999):0.00858388,((62482:0.0226863,(4466521:0.0128913,((3795561:0.0148567,4408298:0.00996146):0.00257873,(4419448:0.00829073,(4351783:0.0131338,4480850:0.0195103):0.0133975):0.00228117):0.00485958):0.00596131):0.0263902,((4312440:0.00960651,(279459:0.00176284,1658344:0.0114074):0.00277889):0.0110824,(1688153:0.00869794,1132539:0.0303558):0.00573814):0.0113881):0.0141553):0.00382231,((1114494:0.0174657,(828183:0.0623605,4393299:0.00605903):0.00828932):0.0278389,(1966362:0.0511479,((((541456:0.00848834,(562787:0.00619917,4368509:0.0095372):0.00641971):0.00521523,(4308750:0.0146626,(848158:0.00546863,(3462196:0.00241633,(4336532:0.011412,3610087:0.0041126):0.000800038):0.00468177):0.010525):0.00566347):0.00926391,261860:0.0223187):0.00709369,((((810213:0.00615018,(640304:0.00316695,(804993:1e-06,237686:0.00242949):1e-06):0.00241498):0.00414621,(4428269:0.0132521,1123340:0.000772617):0.0031951):0.00474754,(((99357:1e-06,4443270:0.00963468):0.0015908,((4430893:0.00722958,4443272:1e-06):0.00349536,(1068670:0.0102383,4308372:0.00106962):0.00485941):0.000500427):0.00213421,(807784:0.00274859,150553:0.0736676):0.000726129):0.0157423):0.00473615,842470:0.0110814):0.00841568):0.00898975):0.00265668):0.00864727):0.0194428,((696433:0.00538222,(2248445:0.0179043,(4483734:0.0170413,TTAGGAATCTTCCCCAATGGGCGCAAGCCTGAGGGAGCGACACTGCATGAAGGATGAAGGTTTTCGGATCGTAAACTTCTGAACTAGGGACGAATAATGACGGTACCTAGGTAATAGCACCGGCTAACTCTGTGCCAGCAGCCGCGGTAATACAGAGGGTGCGAGCGTTATCCGGAATTACTGGGCGTAAAGGGCGTGTAGGTGGTTTGTTAAGTTCGATGTTAAAGCGTGAGGCTCAACCTCATAATGG:0.0576091):0.0211893):0.0125173):0.0072922,(138449:0.0254828,4372158:0.0249843):0.0096148):0.0156551):0.00902249):0.00318251):0.00468353,(243177:0.0278248,4301945:0.0248255):0.00683927):0.00708716):0.00732007):0.0133485):0.0417965)'o__Deinococcales; f__Deinococcaceae; g__Deinococcus':0.0176035)'c__Deinococci':0.064715)'p__Thermi':0.0492385,((((343620:0.0998855,((((1096846:0.105741,344674:0.0480621):0.0117396,824518:0.0489071):0.0172693,785787:0.0876062):0.0169741,(((812687:0.0471631,(694593:0.0363623,(536451:0.039909,323922:0.0293011):0.01495):0.0131119):0.113904,(4401161:0.0700067,(((((((((4395257:0.0172284,4413872:0.0268362):0.0311266,((682530:0.00661375,2791068:0.00121157):0.0310807,(166579:0.0436579,(4387158:0.0668483,(4313072:0.00435305,4420908:0.0127926):0.0143434):0.0137264):0.0149917):0.00871795):0.00909421,((((1893996:0.0398637,(247518:0.00891009,159549:0.0143864):0.0144084):0.01665,570929:0.0475257):0.00806369,(610632:0.0585039,(((805492:0.0280796,(878648:0.0403389,(((1142987:0.00697269,TGAGGAATATTGCACAATGGGCGCAAGCCTGATGCAGCGACGCCGCGTGGAGGATGAAGGTCTTAGGATTGTAAACTTCTGTTAAGTGGGAAGAAAAGCTGAATGCTAATACCATTCAGTAATGACGGTACCATTAGAGAAAGCACCGGCTAAACTCGTGCCAGCAGCCGCGGTAATACGAGTGGTGCAAGCGTTATTCGGAATAATTGGGCGTAAAGGGTGCGCAGGCGGTATGCTAAGTCAACTGTTA:0.0219571):0.00651976,3208990:0.0146547):0.00660704,(((217456:0.0148857,1117844:0.0137757):0.00867974,4477113:0.0149399):0.00147287,(861604:0.0138825,4320965:0.014346):0.00252419):0.00413614):0.00186346):0.00507003):0.00487733,((4215713:0.0198795,(366100:0.00396848,29910:0.00489394):0.00890762):0.0128042,(((545705:0.0198735,260396:0.0206909):0.00587109,((4402133:0.0165259,((2901151:0.00637916,(1769731:0.00239484,3942640:1e-06):0.00321989):0.00936867,(259809:0.00428203,700591:0.015625):0.00229868):0.00269061):0.00509301,2587753:0.0277249):0.00805744):0.00571471,4373022:0.0148438):0.0130145):0.0082331):0.00924507,((714032:0.0097563,241349:0.0163203):0.0225078,(158535:0.0264766,((238619:0.0120816,(550666:0.00939933,159650:0.0159174):0.00604055):0.0134497,621445:0.0474353):0.0100404):0.00433486):0.00595754):0.00739879):0.00466368):0.00514799,(788919:0.0371202,((4354496:0.0196842,(1671564:0.0299639,612190:0.0321654):0.00488327):0.00625073,(4415798:0.0398947,(572676:0.021919,(4353691:0.00253972,4455793:0.000795437):0.0304567):0.0208663):0.0113406):0.0259796):0.0215403):0.00403731):0.00596453,(876085:0.0341562,(913997:0.0213083,4353943:0.0341762):0.0134845):0.0201255):0.0084085,((((1117146:0.0432861,((((237538:0.0193924,1123510:0.00919922):0.0321145,(1130022:0.0182493,(513096:0.00833898,137499:0.00692298):0.0266953):0.0231316):0.0069629,((1147212:0.0388402,(242950:0.0130939,226009:0.0112496):0.0148869):0.0173708,(800980:0.0366114,151687:0.0146035):0.00711496):0.00818985):0.00640072,(526410:0.0377996,(912451:0.0560876,(1119496:0.0198797,(4396488:0.014498,(4458846:0.0101974,(1109010:0.0109045,192024:0.0144349):0.00675135):0.00742217):0.00996193):0.0207353):0.0112591):0.0154713):0.00520405):0.00525451,((818067:8.80504e-06,TGAGGAATATTGCGCAATGGGCGAAAGCCTGACGCAGCGACGCCGCGTGGAGGATGAAGGTTTTAGGATTGTAAACTCCTGTTAAGTGGGAAGAAAGACTCGCTTTTAATAGAAGCGAGGGATGACGGTACCATTAGAGAAAGCACCGGCTAACTTCGTGCCAGCAGCCGCGGTAATACGAGGGGTGCAAGCGTTATTCGGATTCATTGGGCGTAAAGGGTGCGTAGACGACTTATTAAGTCAACTGTTA:0.0239944):0.0360567,(4366582:0.0122011,4374445:0.00865899):0.0112626):0.0261845):0.00338952,(1109117:0.0421335,519412:0.0574607):0.0111014):0.00776031,((155925:0.011584,3976105:0.0275594):0.017059,(670882:0.0361219,(798429:0.0247725,3993351:0.0438206):0.0205865):0.0137675):0.00994252):0.00762205):0.00437133,((343816:0.10466,4344660:0.0415644):0.0381916,((((82807:0.00691565,2684546:0.00375537):0.00194928,(4313192:0.0146209,(10536:0.000789789,(50582:0.00316916,4444644:0.00791491):0.0015418):0.000981781):0.00283185):0.0300757,(834663:0.0299567,(576700:0.0231437,(61498:0.0234313,(636733:0.0371894,61307:0.0125113):0.00764709):0.00954821):0.00980621):0.0218318):0.0152102,(513105:0.0375791,(211026:0.0395048,(583471:0.0163614,2595968:0.0180431):0.0282907):0.0314856):0.00742422):0.00686119):0.00785197):0.00491733,((((((511053:0.0494826,(((2908674:0.010692,4412919:0.0018207):0.00873622,(813559:0.0113963,804845:0.00701118):0.0148352):0.0269062,((263020:0.0283537,4372283:0.0215417):0.0102793,(685724:0.0192947,(900389:0.00992417,(538716:0.0170141,4429991:0.0305721):0.00622309):0.0229455):0.011468):0.00727901):0.0114934):0.00940799,362002:0.0551001):0.0171407,((((673791:0.00530732,(306012:0.019967,749802:0.0160447):0.00340498):0.0313159,((269822:0.0143181,(537765:0.0399471,(824145:0.0196687,1104795:0.0110297):0.00893306):0.0129609):0.00628248,162538:0.0192123):0.0232296):0.00822123,((259780:0.0279566,(586450:0.00364389,156555:0.0289743):0.0329194):0.015575,813044:0.0545226):0.00740838):0.00440326,(3850852:0.0501121,(162674:0.018529,((153947:0.0100093,2624721:0.00505086):0.0156576,(624505:0.0111171,(577040:0.0105464,1109106:0.0146226):0.000978049):0.0105506):0.00518106):0.0209882):0.0086701):0.00419197):0.0102419,(((4359353:0.0106361,(514293:0.00842547,1119780:0.0111432):0.0198725):0.0454065,((262323:0.0348148,(4355249:0.0198715,(735448:0.00679597,812758:0.0182691):0.00902481):0.0146283):0.00883284,((302908:0.0241046,(1903622:0.014894,2293453:0.005735):0.0114164):0.0391115,TGAGGAATATTGCGCAATGGGCGAAAGCCTGACGCAGCGACGCCGCGTGGAGGATGACGGTCTTCGGATTGTAAACTCCTGTTAAGTGGGAAGAAAGAATCATTTTTAATACAAATGAGAGATGACTGTACCATTAGAGAAAGCACCGGCTAACTTCGTGCCAGCAGCCGCGGTAATACGAGGGGTGCAAGCGTTATTCGGAATTATTGGGCGTAAAGGGTGCGTAGACGGTTTGTTAAGTCGATTGTTA:0.0149864):0.0113909):0.0107975):0.00609855,((524555:0.0601115,((571249:0.0296312,148869:0.0176137):0.0316893,(277217:0.0099058,1120920:0.0281275):0.0417696):0.0117001):0.00834683,4308646:0.061574):0.0102318):0.00493652):0.00566807,514049:0.0809385):0.00636664,((((509103:0.0458188,(580123:0.0247271,1147253:0.0500796):0.021703):0.00791348,(810392:0.0170236,557033:0.0144584):0.0366828):0.0109829,(334396:0.0686959,(((((228711:0.00577448,TGAGGAATATTGCACAATGGGCGAAAGCCTGATGCAGCGACACCGCGTGAAGGATGAAGGTCTTCGGATTGTAAACTTCTGTTAAATGGGAAAAAAGAGTCTTCCTGAATAGGGAAGAAAGATGATGGTACCATTAGAGAAAGCACCGGCTAACTTCGTGCAAGCAGCCGCGGTAATACGAGGGGTGCAAGCGTTATTCGGATTTATTGGGCGTAAAGGGTTTGTAGGCGGTCTGTTAAGTCATTTATTA:0.0260056):0.00102978,TGAGGAATATTGCACAATGGGCGAAAGCCTGATGCAGCGACGCCGCGTGAAGGATGAAGGTCTTCGGATTGTAAACTTCTGTTAAATGGGAAAAAAGAGTCTTCCTGAATAGGGAAGAAAGATGATGGTACCATTAGAGAAAGCACCGGCTAACTTCGTGCCAGCAGCCGCGGTAATACGAGGGGTGCAAGCGTTATTCGGATTTATTGGGCGTAAAGGGTTTGTAGGCGGTCTGTTAAGTCATTTATTA:0.0123313):0.0372508,4470883:0.0320949):0.0171793,((((((3155925:0.0418376,((840954:0.0300368,131197:0.0313118):0.00770087,123862:0.0361223):0.00803667):0.00440715,(1119537:0.0255842,((4433999:0.0138084,(((592512:0.00966131,19035:0.0104407):0.00345991,(687530:0.0121124,652872:0.00505475):0.00346064):0.00646175,((65675:0.00623943,(1111413:5.28799e-06,TGAGGAATATTGCACAATGGGCGAAAGCCTGATGCAGCGACGCCGCGTGGAGGATGACGGTCTTCGGATTGTAAACTCCTGTTAAGTGTGAAAAAAGAGTCGTTTTTAATAGAAACGAAAGATGATGGTAACACTAGAGAAAGCACCGGCTAACTTCGTGCCAGCAGCTGCGGTAATACGAGGGGTGCAAACGTTATTCGGAATCACTGGGCGTAAAGGGTGCGTAGACGGCAAGATAAGTCAATCATTA:0.0119339):0.00540962):0.00628439,751283:0.0194622):0.00389195):0.00452092):0.00638575,(((225631:5.277e-06,TGAGGAATATTGCACAATGGGCGAAAGCCTGATGCAGCGACGCCGCGTGGAGGATGAAGGTTTTCGGATTGTAAACTCCTGTTAAGTGGGAAAAAAGACTTGTTCTTAATAGGAACGAGGGATGATGGTACCACTAAAGAAAGCACCGGCTAACTTCGTGCCAGCAGCCGCGGTAATACGAGGGGTGCAAACGTTATTCGGAATCATTGGGCGTAAAGGGTACGTAGACGGCGAAATAAGTCAGTCATTA:6.11352e-06):0.00269655,(556480:9.93387e-06,TGAGGAATATTGCACAATGGGCGAAAGCCTGATGCAGCGACGCCGCGTGGAGGATGAAGGTTTTCGGATTGTAAACTCCTGTTAAGTGGGAAAAAAGACTTGTTTTTAATAGAAACGAGGGATGATGGTACCACTAAAGAAAGCACCGGCTAACTTCGTGCCAGCAGCCGCGGTAATACGAGGGGTGCAAACGTTATTCGGAATCATTGGGCGTAAAGGGTACGTAGACGGCGAAATAAGTCAGTTATTA:6.11352e-06):0.0406792):0.00597752,(1119508:0.0159836,(4340081:1e-06,4403360:0.0160972):0.0120116):0.00577024):0.0177746):0.0126385):0.00466037):0.0195186,TGAGGAATATTGCACAATGGGCGAAAGCCTGATGCAGCGACACCGCGTGAAGGATGAAGGTCTTAGGATTGTAAACTTCTGTTAAGTGGGAAAAAAGACTCGCTTCGAATAAAAGCGAGAGATGATGGTACCACTAGAGAAAGCACCGGCTAACTTCGTGCCAGCAGCCGCGGTAATACGAGGGGTGCAAACGTTATTCGGAATTACTGGGTGTAAAGGTACGTAGACGGCATCTTAAGTCAATTGTTAA:0.0462573):7.577e-06,TGAGGAATATTGCACAATGGGCGAAAGCCTGATGCAGCGACACCGCGTGAAGGATGAAGGTCTTAGGATTGTAAACTTCTGTTAAGTGGGAAAAAAGACTCGCTTCGAATAAAAGCGAGAGATGATGGTACCACTAGAGAAAGCACCGGCTAACTTCGTGCCAGCAGCCGCGGTAATACGAGGGGTGCAAACGTTATTCGGAATTACTGGGTGTAAAGGGTACGTAGACGGCATCTTAAGTCAATTGTTA:0.0460343):0.0,TGAGGAATATTGCACAATGGGCGAAAGCCTGATGCAGCGACACCGCGTGAAGGATGAAGGTCTTAGGATTGTAAACTTCTGTTAAGTGGGAAAAAAGACTCGCTTCGAATAAAAGAGAGGGATGATGGTACCACTAGAGAAAGCACCGGCTAACTTCGTGCCAGCAGCCGCGGTAATACGAGGGGTGCAAACGTTATTCGGAATTACTGGGTGTAAAGGGTACGTAGACGGCATCTTAAGTCAATTGTTA:0.0460343):0.0,TGAGGAATATTGCACAATGGGCGAAAGCCTGATGCAGCGACACCGCGTGAAGGATGAAGGTCTTAGGATTGTAAACTTCTGTTAAGTGGGAAAAAAGACTCGCTTCGAATAAAAGCGAGGGATGATGGTACCACTAGAGAAAGCACCGGCTAACTTCGTGCCAGCAGCCGCGGTAATACGAGGGGTGCAAACGTTATTCGGAATTACTGGGTGTAAAGGGTACGTAGACGGCATCTTAAGTCAATTGTTA:0.0460343):0.00528078):0.0134009,TGAGGAATATTGCACAATGGGCGAAAGCCTGATGCAGCGACACCGCGTGAAGGATGAAGGTCTTAGGATTGTAAACTTCTGTTAAGTGGGAAAAAAGGCTCGCCTCAAATAAAGGCGAGAGATGATGGTACCACTAAAGAAAGCACCGGCTAACTTCGTGCCAGCAGCCGCGGTAATACGAGGGGTGCAAACGTTATTCGGAATTACTGGGTGTAAAGGGTACGTAGACGGCATCTTAAGTCAATTGTTA:0.0471781):0.0146806):0.0191195):0.00573143,((((4329358:0.066538,(100270:0.0405235,(((4453099:0.0142032,666624:0.0236916):0.00456768,((4383598:0.00595782,4385654:0.00157812):0.00973919,4379876:0.0268661):0.00931509):0.0113401,((2572947:0.0237684,(4333027:0.00380456,(288743:0.0215791,(350305:0.0102656,146798:0.00544178):0.0035976):0.013393):0.00796993):0.00695178,(4411363:0.0121534,4350044:0.036727):0.011447):0.00818626):0.0078833):0.0125084):0.014529,2866802:0.064249):0.00650662,(((642514:0.0271554,((((245048:0.0623613,(65674:0.0370884,((((225697:0.023633,CCTACGGGGCAGCAGTGGGGAATATTGCGCAATGGGCGAAAGCCTGACGCAGCAACGCCGCGTGGAGGATGAAGGTCTTCGGATTGTAAACTTCTGTCTAGTGAGAAGAAAGACTTGCTAATAAAACGGGCAAGGGATGACGGTATCACTAAAGAAAGCACTGGCTAATCTCGTGCCAGCAGCCGCGGTAATACGAGAGGTGCGAGCGTTATTCGGAATCATTGGGCGTAAAGGGTGCGTAGGCGGCATA:0.0266207):0.00402055,TGGGGAATATTGCGCAATGGGCGAAAGCCTGACGCAGCAACGCCGCGTGGAGGATGAAGGTCTTCGGATTGTAAACTTCTGTCTAGTGAGAAGAAAGACTTGCTAATAAAACGGGCAAGGGATGACGGTATCACTAAAGAAAGCACTGGCTAATCTCGTGCCAGCAGCCGCGGTAATACGAGAGGTGCGAGCGTTATTCGGAATCATTGGGCGTAAAGGGTGCGTAGGCGGCATAATAAGTCTGTTGTTA:0.0203667):0.0016463,TGGGGAATATTGCGCAATGGGCGAAAGCCTGACGCAGCAACGCCGCGTGGAGGATGAAGGTCTTCGGATTGTAAACTTCTGTCTAGTGAGAAGAAAGACTTGCTAATAAAACGGGCAAGGGATGACGGTATCACTAAAGAAAGCACTGGCTAATCTCGTGCCAGCAGCCGCGGTAATACGAGAGGTGCGAGCGTTATTCGGAATCATTGGGCGTAAAGGGTGCGTAGGCGGTATAATAAGTCTGTTGTTA:0.0230807):0.0263918,692603:0.0421059):0.0248509):0.0091078):0.0109967,579621:0.0606878):0.0104171,(4332798:0.0359819,((518990:0.012312,1106065:0.0340872):0.00968079,((4422320:0.0111248,(844452:0.00935474,(667056:0.00445616,(208727:0.00641109,((4316666:1e-06,4401900:0.00542176):0.000768564,(417532:0.00853704,(4378937:0.00673555,((900949:0.0116027,4319478:0.0103621):0.00417003,(811148:0.00567179,3749795:0.0109375):0.000956263):0.00198279):0.00176314):0.00164932):0.00117327):0.00158294):0.00296145):0.0026891):0.00503557,164866:0.0339681):0.00487972):0.022434):0.0139687):0.00878479,((830192:0.00999858,4443141:0.0117318):0.0400326,238618:0.0631387):0.00197928):0.0127865):0.00645315,((2447431:0.00535741,4465517:0.00647966):0.00812259,(559939:0.00616076,(272615:0.0142054,(4381903:0.00494661,4384030:0.00529246):0.00228325):0.00251148):0.00133768):0.0251079):0.00925035,(260220:0.0353885,(274760:0.0272719,829166:0.0505206):0.017388):0.00797321):0.0104273):0.0104371,(((((576754:0.0164851,1105592:0.00772788):0.0328011,(154700:0.0232257,(669394:0.0352969,528972:0.0247715):0.0141621):0.0132781):0.0165882,(1118818:0.0570191,(726015:0.0461354,(626345:0.00359969,1115433:0.0150369):0.0462513):0.011453):0.0123186):0.0051178,(536362:0.0446934,294504:0.0568924):0.0186808):0.0102259,((4331119:0.040289,TGAGGAATATTGCACAATGGGCGAAAGCTTGATGCAGCGACGCCGCGTGAAGGATGAAGGTCTTCGGATCGTAAACTTCTGTTAAGTGAAAAGAAAGAACCGTTTTTAATAGAGGCGGGTGATGACGTTATCACTAGAGAAAGCACCGGCTAACTTCGTGCCAGCAGCCGCGGTAATACGAGGGGTGCAAGCGTTATTCGGAATGACTGGGCGTAAAGGGTGCGTAGACGGCACGTTAAGTCTTTTGTTA:0.0589774):0.0103811,4417382:0.0389396):0.0195389):0.00295084):0.0119788):0.00339028):0.00823831):0.000908123,((((1111856:0.0210357,TGAGGAATATTGCGCAATGAGCGAAAGCTTGACGCAGCGACGCCGCGTGGAGGATGAAGGTTTTCGGATTGTAAACTCCTGTTAAGTGGGAAGAAAGTCATGTTTCTAATAAAAACGTGAAATGACGGTACCTCTAAAGAAAGCACCGGCTAACTTCGTGCCAGCAGCCGCGGTAATACGAGGGGTGCTAGCGTTATTCGGAATTATTGGGCGTAAAGGGTATGTAGGCGGTTTATTAAGTCTGTTGTTA:0.0395096):2.2484e-05,TGAGGAATATTGCGCAATGAGCGAAAGCTTGACGCAGCGACGCCGCGTGGAGGATGAAGGTTTTCGGATTGTAAACTCCTGTTAAGTGGGAAGAAAGTCATGTTTCTAATAAAAACGTGAAATGACGGTACCGCTAAAGAAAGCACCGGCTAACTTCGTGCCAGCAGCCGCGGTAATACGAGGGGTGCTAGCGTTATTCGGAATTATTGGGCGTAAAGGGTATGTAGGCGGTTTATTAAGTCTGTTGTTA:0.0393325):0.0365574,((4390346:0.0408953,(276727:0.0351263,(268912:0.00562021,2038439:0.00527586):0.0355926):0.0184691):0.0169162,(4326965:0.0362654,4443256:0.0485276):0.00564309):0.0069395):0.0102323,((555087:0.0113609,1119903:0.0133758):0.0146368,((239453:0.0166598,4419796:0.0203425):0.011542,(4441597:0.0104223,(4422404:0.00292916,(164948:0.00154005,163699:0.00164074):0.0118937):0.00860903):0.0359497):0.00187631):0.00770374):0.00758302):0.00457151,(622110:0.0403709,(815118:0.0297123,(4418338:0.0133278,(4331654:0.000705983,4366558:0.00706646):0.0264686):0.00867513):0.00644773):0.0132921)'c__SJA-4':0.0200472):0.0193849):0.0141798,((((((820245:0.0261671,TGGGGAATATTGGACAATGGGCGAAAGCCTGATCCAGCGACGCCGCGTGGAGGATGAAGGTCTTCGGATTGTAAACTCCTGTTAAGTGGGAAGAAACGTCTACGAGTAATATGCGTAGATAATGACGGTACCACTAAAGAAAGCTCCGGCTAACTTCGTGCCAGCAGCCGCGGTAATACGAAGGGAGCAAGCGTTATTCGGATTTACTGGGCGTAAAGGGCGCGTAGGCGGTAAGTTAAGTCAGTTGTTA:0.036862):6.38992e-06,532610:0.0276916):0.00686739,((263986:0.0246406,((330903:0.0110642,(396192:0.0338724,4432325:0.00810592):0.00737822):0.0105505,(312321:0.0165643,(151164:0.0301263,4421714:0.019547):0.0103213):0.00331785):0.00525281):0.00864112,4341958:0.0248072):0.00618978):0.0159648,(((335383:0.042372,626159:0.0293597):0.0237939,(460236:0.0450314,(683528:0.060307,647820:0.0516843):0.0194516):0.0211004):0.0103892,((((720169:0.0430006,((827676:0.00798992,686977:0.00486375):0.0138035,(709356:0.0124785,824228:0.0110465):0.0104048):0.0322154):0.0124825,((4316018:0.0575118,(((((811017:0.0353328,270500:0.0422722):0.00692539,((550459:0.0168354,4478818:0.012826):0.0178866,(639764:0.0343516,553734:0.00189557):0.0317014):0.013671):0.00679963,(1147771:0.0371929,616827:0.0669887):0.0159677):0.00884701,(315102:0.0433093,542614:0.0510634):0.0113823):0.0144174,(591098:0.0200553,226370:0.0216943):0.0411007):0.0182735):0.0129644,((217316:0.00863876,4361627:0.0033329):0.0421361,(538114:0.0364846,(148646:0.0240854,(696165:0.0221372,2684547:0.021661):0.0154675):0.0292995):0.0058682):0.0144738):0.0155921):0.00875497,((255461:0.0476877,2056759:0.0408533):0.0067345,TGGGGAATATTGCGCAATGGGCGAAAGCCTGACGCAGCGACGCCGCGTGGAGGATGAAGGTCTTCGGATTGTAAACTTCTGTTAAGTGGGAAGAAAGACTGTTGGTTAATACCCAGCAGGGATGACGGTACTACTAGAGAAAGCACCGGCTAACTTCGTGCCAGCAGCCGCGGTAATACGAAGGGTGCAAGCGTTATTCGGAATGACTGGGCGTAAAGAGCGTGTAGGCGGCACTATAAGTTGTTCGTAA:0.0743506):0.00907127):0.00885104,(((4465366:0.0629615,(779468:0.018341,639823:0.0164062):0.0167703):0.00876464,4373281:0.0386013):0.0113018,(283909:0.052207,(606662:0.0388452,4042455:0.0328114):0.00651631):0.00372405):0.0150763):0.0109302):0.0105931):0.00880631,(565621:0.0548957,824816:0.0675824):0.012834):0.00339769,(583889:0.0468211,((109769:0.0215098,TGGGGAATATTGCACAATGGGCGCAAGCCTGATGCAGCGACGTCGCGTGGAGGATGAAGGTTTTCGGATCGTAAACTCCTGTTAAGTGGGAAAAAAGAGTGTGCGTTAATAGCGTACAAAGATGATGGTACCACTAGAGAAAGCACCGGCAAACTTCGTGCCAGCAGCCGCGGTAATACGAAGGGTGCGAGCGTTATTCGGATTTACTGGGCGTAAAGGGTGCGTAGGCGGCCTGTTAAGTCACTTGTTA:0.0222404):0.0477474,(352299:0.020449,32172:0.0227166):0.0757997):0.015199):0.00987662)'c__SBRH58':0.011958):0.0130304):0.0338041)'p__TM6':0.0617817,(((3322007:0.18755,(806814:0.145604,(((4335830:7.97645e-06,TCGAGAATAATTCGCAATGGGCGAAAGCCTGACGATGCGACGCCGTGTGAACGATGAAGGCCTTCGGGTTGTAAAGTTCTGTCGCCTATGAACAAGGTTTTTTTGTGAATAACAGAGAAACTTGAGGGTAATAGGAAAGGAAGCACCGGCTAACTCCGTGCCAGCAGCTGCGGTAATACGGAGGGTGCAAGCGTTAGTCGGAATTACTGGGCGTAAAGGGTGCGTAGGCGGGGATGTAAGTTAGATGTGA:0.0181367):0.0198562,TCGAGAATATTTCGCAATGGGCGAAAGCCTGACGAAGCGACGCCGTGTGAACGATGAAGGCCTTCGGGTCGTAAAGTTCTGTTGCCCGCGAACAAGAGTATGAAGTGAATAGCTTTGTACAATGAGCGTAGCGGGAAAGAAAGCACCGGCTAACTCCGTGCCAGCAGCTGCGGTAATACGGAGGGTGCAAGCGTTAGTCGGAATTACTGGGCGTAAAGGGTGCGTAGGCGGGGACAAACGTCAGATGTGA:0.0778865):0.0454789,(108673:0.126004,(((((271322:0.0617794,4358867:0.0137639):0.0162459,TCGAGAATCTTTCGCAATGGGCGAAAGCCTGACGGAGCGACGCCGTGTGAGCGAAGAAGGCCTTCGGGTTGTAAAGCTCTTTCGCTTGGGAACAAGAAAAGACGGTGAATAACCGACTAATTTGAGGGTACCAGGTAAAGAAGCACCGGCTAACTACGTGCCAGCAGCTGCGGTAATACGTAGGGTGCAAGCATTAATCGGAATTATTGGGCGTAAAGGGCGCGTAGGCGGATTTATAAGTCATGTGTGA:0.0606016):0.0199927,(((((2755953:0.0286197,TCGAGAATCATTCGCAATGGGCGCAAGCCTGACGATGCGACGCCGTGTGTATGATGAAGGCCTTCGGGTCGTAAAGTACTTTCGCCTGGGAACAAGAGAGGTTGGCTAATATCCAGCTAATTTGAGGGTACCAGGTAAAGAAGCGCCGGCTAACTACGTGCCAGCAGCTGCGGTAATACGTAGGGCGCAAGCGTTAATCGGAATTATTGGGCGTATAGGGCGCGTAGGCGGACCTATTAGTCGGATGTGA:0.100357):0.0252021,((158932:0.0256247,(807690:0.0213146,((4424382:0.0223428,(3407107:0.00440591,3588881:0.00187378):0.0129028):0.0309405,(4365357:0.0121143,(((4456787:0.0158243,(((3025:0.00312023,3024:0.00312304):0.00558245,2534710:0.00302643):0.000775368,3042:0.00170734)'g__Chlamydia':0.0123325):0.00301583,((560994:0.0048931,4434050:0.00764274):0.00297776,(4433521:0.00392197,(820546:0.00341356,1021130:0.00984357):0.000782181):0.00140423):0.00670849):0.00445718,4320593:0.00911403):0.00579159):0.012373):0.00902997):0.0171705)'f__Chlamydiaceae':0.024798,TCGAGAATCTTTTGCAATGGGCGAAAGCCTGACAGAGCGACGCCGTGTGTATGATGAAGGCCTTCGGGTTGTAAAGTACTTTCGCTAGGGAACAAGAGAGGCTGGCTAATATCCAGCCAATTTGAGGGTACCTGGTAAAGAAGCACCGGCTAACTCCGTGCCAGCAGCTGCGGTAATACGGAGGGTGCAAGCGTTAATCGGATTTATTGGGCGTAAAGAGCACGTAGGCTGAGTGGTAAGTTAGATGTGA:0.0817393):0.0124864):0.0133993,(((((((((2578015:0.0396019,((320922:0.0297829,152262:0.0274575):0.00905696,(555560:0.0444846,1104614:0.00412743):0.0238188):0.0107363):0.0130572,TCGAGAATCTTTCACAATGGGGGAAACCCTGATGAAGCGACGCAGTGTGAGTGAAGAAGGCCTTCGGGTTGTAAAGCTCTTTCGCTTGGGAGAAAAGTGAACATGTGAATAATTTGTTTATTTGATAGTACCAGGTAAAGAAGAACCGGCTAACTTCGTGCCAGCAGCTGCGGTAATACGAAGGGTGCAAGCGTTAATCGGATTTATTGGGCGTAAAGGGCGCGTAGGCGGATAAGTAAGTCAAATGTGA:0.11541):6.5993e-05,TCGAGAATCTTTCACAATGGGGGAAACCCTGATGAAGCGACGCAGTGTGAGTGAAGAAGGCCTTCGGGTTGTAAAGCTCTTTTGCTTGGGAGAAAAGTGAACATGTGAATAATTTGTTTATTTGATAGTACCAGGTAAAGAAGAACCGGCTAACTTCGTGCCAGCAGCTGCGGTAATACGAAGGGTGCAAGCGTTAATCGGATTTATTGGGCGTAAAGGGCGCGTAGGCGGATAAGTAAGTCAAATGTGA:0.123293):0.00343095,TCGAGAATCTTTCACAATGGGGGAAACCCTGATGAAGCGACGCCGTGTGAGTGAAGAAGGCCTTCGGGTTGTAAAGCTCTTTCGCTTGGGAGAAAAATGAACATGTGAATAATTTGTTTATTTGATAGTACCAGGTAAAGAAGCACCGGCTAACTTCGTGCCAGCAGCTGCGGTAATACGAAGGGTGCAAGCGTTAATCGGATTTATTGGGCGTAAAGGGCGCGTAGGCGGATAAGTAAGTCAAATGTGA:0.100556):0.000146648,TCGAGAATCTTTCACAATGAGGGAAACCCTGATGAAGCGACGCCGTGTGAGTGAAGAAGGCCTTCGGGTTGTAAAGCTCTTTCGCTTGGGAGAAAAGTGAACATGTGAATAATTTGTTTATTTGATAGTACCAGGTAAAGAAGCACCGGCTAACTTCGTGCCAGCAGCTGCGGTAATACGAAGGGTGCAAGCGTTAATCGGATTTATTGGGCGTAAAGGGCGCGTAGGCGGATAAGTAAGTCAAATGTGA:0.108411):2.252e-06,TCGAGAATCTTTCACAATGGGGGAAACCCTGATGAAGCGACGCCGTGTGAGTGAAGAAGGCCTTCGGGTTGTAAAGCTCTTTCGCTTGGGAGAAAAGTGAACATGTGAATAATTTGTTTATTTGATAGTACCAGGTAAAGAAGCACCGGCTAACTTCGTGCCAGCAGCTGCGGTAATACGAAGGGTGCAAGCGTTAATCGGATTTATTGTGCGTAAAGGGCGCGTAGGCGGATAAGTAAGTCAAATGTGA:0.108475):1.962e-06,TCGAGAATCTTTCACAATGGGGGAAACCCTGATGAAGCGACGCCGTGTGAGTGAAGAAGGCCTTCGGGTTGTAAAGCTCTTTCGCTTGGGAGAAAAGTGAACATGTGAATAATTTGTTTATTTGATAGTACCAGGTAAAGAAGCACCGGCTAACTTCGTGCCAGCAGCTGCGGTAATACGAAGGGTGCAAGCGTTAATCGGATTTATTGGGCTTAAAGGGCGCGTAGGCGGATAAGTAAGTCAAATGTGA:0.108597):5e-08,TCGAGAATCTTTCACAATGGGGGAAACCCTGATGAAGCGACGCCGTGTGAGTGAAGAAGGCCTTCGGGTTGTAAAGCTCTTTCGCTTGGGAGAAAAGTGAACATGTGAATAATTTGTTTATTTGATAGTACCAGGTAAAGAAGCACCGGCTAACTTCGTGCCAGCAGCTGCGGTAATACGAAGGGTGCAAGCGTTAATCGGATTTATTGGGCGTAAAGGGCGCGTAGGCGTATAAGTAAGTCAAATGTGA:0.108599):6.786e-06,TCGAGAATCTTTCACAATGGGGGAAACCCTGATGAAGCGACGCCGTGTGAGTGAAGAAGGCCTTCGGGTTGTAAAGCTCTTTCGCTTGGGAGAAAAGTGAACATGTGAATAATTTGTTTATTTGATAGTACCAGGTAAAGAAGCACCGGCTAACTTCGTGCCAGCAGCTGCGGTAATACGAAGGGTGCAAGCGTTAATCGGATTTATTGGGCGTAAAGGGAGCGTAGGCGGATAAGTAAGTCAAATGTGA:0.109048):0.000214863):0.00733518,(3100657:0.0291584,((656502:0.0122701,2930:0.00772454):0.0228873,(((23644:0.00327506,1121212:0.00891263):0.0261685,((((((((((((229341:0.00447321,TCGAGAATCATTCGCAATGGGCGAAAGCCTGACGATGCGACGCCGTGTGAGCGAAGAAGGCCTTAGGGTCGTAAAGCTCTTTCGCTTGGGAACAAGAGAGGCTGGCTAAAATCCAGTTAATTTGAGCGTACCAGGTAAAGAAGCACCGGCTAACTCCGTGCCAGCAGCTGCGGTAATACGGAGGGTGCAAGCATTAATCGGATTTATTGGGCGTAAAGGGCGCGTAGGCGGGAATGTAAGTCAGCTGTGA:0.0175861):0.00208299,(562333:0.00410274,136934:0.00499588):0.00522816):0.00318201,TCGAGAATCATTCGCAATGGGCGAAAGCCTGACGATGCGACGCCGTGTGATTGAAGAAGGCCTTCGGGTCGTAAAGATCTTTCGCTTGGGAATAAGAGAAGTAGGCTAATATCCTGCTAATTTGAACGTACCAGGTAAAGAAGCACCGGCTAACTCCGTGCCAGCAGCTGCGGTAATACGGAGGGTGCAAGCATTAATCGGATTTATTGGGCGTAAAGGGCGCGTAGGCGGGGATGTAAGTCAGATGTGA:0.0275468):4.03843e-05,TCGAGAATCATTCGCAATGGGCGAAAGCCTGACGATGCGACGCCGTGTGATTGAAGAAGGCCTTCGGGTCGTAAAGATCTTTCGCTTGGGAATAAGAGAAGTAGGCTAATATCCTGCTAATTTGAACGTACCAGGTAAAGAAGCACCGGCTAACTCCGTGCCAGCAGCTGCGGTAATACGGAGGGTGCAAGCATTAATCGGATTTATTGGGCGTAAAGGGCGGGTAGGCGGGGATGTAAGTCAGATGTGA:0.0349946):0.00180222,TCGAGAATCATTCGCAATGGGCGAAAGCCTGACGATGCGACGCCGTGTGAGCGAAGAAGGCCTTAGGGTCGTAAAGCTCTTTCGCCTGGGAACAAGAAAAGATGGCTAATACCCATCAGATTTGAGCGTACCAGGTAAAGAAGCACCGGCTAACTCCGTGCCAGCAGCTGCGGTAATACGGAGGGTGCAAGCATTAATCGGATTTATTGGGCGTAAAGGGCGCGTAGGCGGAGATAAAAGTCAGATGTGA:0.0164071):8.04099e-05,TCGAGAATCATTCGCAATGGGCGAAAGCCTGACGATGCGACGCCGTGTGAGCGATGAAGGCCTTAGGGTCGTAAAGCTCTTTCGCTTGGGAACAAGAGACGCCGGCTAATATCCGGCAAATTTGAGGGTACCAGGTAAAGAAGCACCGGCTAACTCCGTGCCAGCAGCTGCGGTAATACGGAGGGTGCAAGCATTAATCGGATTTATTGGGCGTAAAGGGCGCGTAGGCTGGTTTGTAAGTCAGATGTGA:0.0307268):0.000194098,TCGAGAATCATTCGCAATGGGCGAAAGCCTGACGATGCGACGCCGTGTGAGCGATGAAGGCCTTAGGGTCGTAAAGCTCTTTCGCCTGGGAACAAGAGACGCCGGCTAATATCCGGCAAATTTGAGGGTACCAGGTAAAGAAGCACCGGCTAACTCCGTGCCAGCAGCTGCGGTAATACGGAGGGTGCAAGCATTAATCGGATTTATTGGGCGTAAAGGGCGCGTAGGCTGGTTTGTAAGTCAGATGTGA:0.0250619):0.0047434,(547579:0.0147727,((136719:9.50202e-06,TCGAGAATCATTCGCAATGGGCGCAAGCCTGACGATGCGACGCCGCGTGATCGAAGAAGGCCTTCGGGTTGTAAAGATCTTTCGAGTGGGAACAAGGTATAGACCGTAATATGGTGTATGCTTGAGGGTACCACTAGAAGAAGCACCGGCTAACTACGTGCCAGCAGCTGCGGTAATACGTAGGGTGCAAGCATTAATCGGAATAATTGGGCGTAAAGGACGCGTAGGCTGTTTGAAAAGTCTGATGTGA:0.169852):0.00972056,(136726:0.0104126,542789:0.0388739):0.00416197):0.00523259):0.0038591)'g__Candidatus Protochlamydia':6.0246e-06,TCGAGAATCATTCGCAATGGGGGCAACCCTGACGATGCGACGCTGTGTGAGTGAAGAAGGCCCTCGGGTTGTAAAACTCTTTTGCTTGGGAATAAGAAAAGGTGGAGAATATCTATCTGATTTGAAGGTACCAGGTAAAGAAGCACCGGCTAACTCCGTGCCAGCAGCTGCGGTAATACGGAGGGTGCAAGCATTAATCGGATTTATTGGGCGTAAAGGGCGCGTAGGCTGGGATATAAGTTAAATGTGA:0.101661):0.0,TCGAGAATCATTCGCAATGGGGGCAACCCTGACGATGCGACGCTGTGTGAGTGAAGAAGGCCCTCGGGTTGTAAAACTCTTTCGCTTGGGAATAAGAAAAGGTGGAGAATATCTATCTGATTTGAAGGTACCAGGTAAAGAAGCACCGGCTAACTCCGTGCCAGCAGCTGCGGTAATACGGAGGGTGCAAGCATTAATCGGATTTATTGGGCGTAAAGGGCGCGTAGGCTGGGATATAAGTTAAATGTGA:0.094333):0.00935417,TCGAGAATCATTCGCAATGGGCGAAAGCCTGACGATGCGACGCCGTGTGAGCGATGAAGGCCTTCGGGTTGTAAAGCTCTTTCGCTTGGGAACAAGAAAGGTTAGCTAATATCTAGCCAATTTGAGGGTACCAGGTAAAGAAGCACCGGCTAACTCCGTGCCAGCAGCTGCGGTAATACGGAGGGTGCAAGCATTAATCGGATTTATTGGGCGTAAAGGGCGCGTAGGCGGGAAAATAAGTCAGATGTGA:0.0132831):0.000166483,TCGAGAATCATTCGCAATGGGCGAAAGCCTGACGATGCGACGCCGTGTGAGCGATGAAGGCCTTAGGGTCGTAAAGCTCTTTCGCCCGGGAACAAGAGAGGGTGGTGAATAACCAACCGATCAGAGGGTACCGGGTAAAGAAGCACCGGCTAACTCCGTGCCAGCAGCTGCGGTAATACGGAGGGTGCAAGCATTAATCGGATTTATTGGGCGTAAAGGGCGCGTAGGCGGAGTGGTCAGTCAGGTGTGA:0.0449513):0.00281171):0.00463205,((4360679:0.0054059,(580742:0.0138881,544430:0.0252973)'s__acanthamoebae':0.0092873):0.0122721,(2931:0.0124827,TCGAGAATCATTCGCAATGGGCGAAAGCCTGACGATGCGACGCCGTGTGTGTGATGAAGGCCTTCGGGTCGTAAAGCACTTTCGCTTGGGAACAAGAAAGGTCGGATAATACCCGGCCAATTTGAGGGTACCAGGTAAAGAAGCACCGGCTAACTACGTGCCAGCAGCTGCGGTAATACGTAGGGTGCAAGCATTAATCGGAATTATTGGGCGTATAGGGCGCGTAGGCGGACTTTTTAGTCGGATGTGA:0.0826602):0.0075089)'g__Parachlamydia':0.002516):0.0068781):0.00496269)'f__Parachlamydiaceae':0.0135918):0.0021946,TCGAGAATCTTTCGCAATGGGCGAAAGCCTGACGAAGCGACGCCGTGTGAGCGATGAAGGCCTTAGGGTTGTAAAGCTCTTTCGCCTGTGAACAAGAGAAGGTAGCTAATATCTATCTAATTTGAGCGTAGCAGGTAAAGAAGCACCGGCTAACTCTGTGCCAGCAGCTGCGGTAATACAGAGGGTGCAAGCATTAATCGGATTTATTGGGCGTAAAGAGCGCGCAGGCGGGCTTTTAAGTCAGATGTGA:0.0827777):0.00501037):0.00467924,((((564665:0.0422952,(244553:0.0642683,72076:0.0344339):0.0108252):0.0069589,TCGAGAATCATTCGCAATGGGCGAAAGCCTGACGATGCGACGCCGTGTGAGCGAAGAAGGCCTTCGGGTTGTAAAGCTCTTTCGCCTGGGAACAAGAAAGGTTGGCTAATAACCAGCTAATTTGAGTGTATCAGGTAAAGAAGCACCGGCTAACTCCGTGCCAGCAGCTGCGGTAATACGGAGGGTGCAAGCATTAATCGGATTTATTGGGCGTAAAGGGCGCGTAGGCGGGAATGTAAGTCAGATGTGA:0.013199):6.80253e-06,((1107727:0.0439651,605842:0.0251365):0.0235737,1733134:0.0588856):0.00225984):0.0108007,((4325496:0.0679319,(1841000:0.0301372,2062934:0.0307831):0.0103389):0.00822888,((100535:0.00647858,(542808:0.0182519,4368012:1e-06):0.0139095)'g__Waddlia':0.00620616,(1109218:0.00384936,566951:0.0331427):0.00972898)'f__Waddliaceae':0.0205964):0.00496447):0.00643924):0.00500636,(((265468:0.029825,(552935:0.0198853,((4312381:0.0376144,4326875:0.012419):0.00930293,4452877:0.0307674):0.0160697):0.0466582):0.0149746,67842:0.0571082):0.00568571,((((2935:0.00871399,2574952:1e-06):0.0139081,(217851:0.01389,(89923:0.00634509,89521:0.00619091):0.0174409):0.0225351)'f__Simkaniaceae':0.0199491,TCGAGAATCATTCGCAATGGGCGAAAGCCTGACGATGCGACGCCGTGTGTATGATGAAGGCCTTCGGGTCGTAAAGTACTTTCGCTTGGGAACAAAGAAGAGTGGCTAATACCCATTCAACTTGAGGGTACCAGGTAAAGAAGCACCGGCTAACTCCGTGCCAGCAGCTGCGGTAATACGGAGGGTGCAAGCATTAATCGGATTTATTGGGCGTAAAGGGCGCGTAGGCGGCCGCGTAAGTCAGATGTGA:0.0549879):0.0100471,(((((((543064:0.0244527,TCGAGGATCTTTCGCAATGAGCGAAAGCTTGACGAAGCGACGCTGTGTGAGGGATGAAGGCCTTCGGGTCGTAAACCTCTTTTGCTTGGGAACAAGAAAGCGTAGTGAATAGCTGCGCGATTTGAGGGTACCAGGTAAAGAAGTACTGGCTAACTACGTGCCAGCAGCTGCGGTAATACGTAGGGTACAAGCATTAATCGGAATGATTGGGCGTAAAGGGCGCGTAGGCGGCAAAGTAAGTCAGATGTGA:0.11589):1.9286e-05,TCGAGGATCTTTCGCAATGAGCGAAAGCTTGACGAAGCGACGCTGTGTGAGGGATGAAGGCCTTCGGGTCGTAAACCTCTTTCGCTTGGGAACAAGAAAGCGTAGTGAATAGCTGCGCGATTTGAGGGTACCAGGTAAAGAAGTACTGGCTAACTACGTGCCAGCAGCTGCGGTAATACGTAGGGTACAAGCATTAATCGGAATGATTGGGCGTAAAGGGCGCGTAGGCGGCAAAGTAAGTCAGATGTGA:0.108002):0.0,TCGAGGATCTTTCGCAATGAGCGAAAGCTTGACGAAGCGACGCTGTGTGAGGGATGAAGGCCTTCGGGTCGTAAACCTCTTTCGCTTGGGAACAAGAGAGCGTAGTGAATAGCTGCGCGATTTGAGGGTACCAGGTAAAGAAGTACTGGCTAACTACGTGCCAGCAGCTGCGGTAATACGTAGGGTACAAGCATTAATCGGAATGATTGGGCGTAAAGGGCGCGTAGGCGGCAAAGTAAGTCAGATGTGA:0.108002):0.00277842,TCGAGGATCTTTCGCAATGAGCGAAAGCTTGACGAAGCGACGCTGTGTGAGGGATGAAGGCCTTCGGGTTGTAAACCTCTTTCGCTTGGGAACAAGAGAGAGTAGTGAATAGCTACTTAATTTGAGGGTACCAGGTAAAGAAGCACTGGCTAACTACGTGCCAGCAGCTGCGGTAATACGTAGGGTGCAAGCATTAATCGGAATGATTGGGCGTAAAGGGCGCGTAGGCGGCCCTGTAAGTCAGGTGTGA:0.0851601):0.0169693,((((((823226:0.0278319,TCGAGGATCTTTCGCAATGGGCGCAAGCCTGACGAAGCGACGCTGCGTGAGCGATGAAGGCCTTCGGGTCGTAAAGCTCTTTCGCGCAAGAACAAGGAAGAGATGTGAATAACATTTCAACTTGAGGGTACTGCGTAAAGAAGCACCGGCTAACTCCGTGCCAGCAGCTGCGGTAATACGGAGAGTGCAAGCATTAATCGGAATTATTGGGCGTAAAGGGCGCGTAGGCGGAATCTTAAGTCAGATGTGA:0.0512295):0.00586212,(152689:0.00787076,TCGAGAATCTTTCGCAATGGGCGAAAGCCTGACGAAGCGACGCTGCGTGAGTGATGAAGGCTTTCGGGTTGTAAAACTCTTTCGCGCAAGAGCAAAGTGTATTAGTGAATAATTGATGCATGTGAGAGTACTGCGTAAAGAAGCACCGGCTAACTCCGTGCCAGCAGCTGCGGTAATACGGAGGGTGCAAGCATTAATCGGAATTATTGGGCGTAAAGGGCGCGTAGGCGGGATTAAAAGTCAGATGTGA:0.0182429):0.0213437):0.00637627,(249365:0.0233203,TCGAGAATCTTTCGCAATGGGCGAAAGCCTGACGAAGCGACGCTGTGTGAGTGATGAAGGCCTTCGGGTTGTAAAGCTCTTTCGCTTGGGAACAAGAGAGGTTGATGAATAATCAGCTGATTTGAGGGTACTTAAGTAAAGAAGCACCGGCTAACTCCGTGCCAGCAGCTGCGGTAATACGGAGGGTGCAAGCATTAATCGGATTTATTGGGCGTAAAGGGCGCGTAGGTGGGTTTGTAAGTCAAGTGTG:0.0428809):5.69483e-06):0.00112052,(583949:0.0112036,1105447:0.0563996):0.0111968):0.00598506,4331958:0.0215176):0.00745135,(249763:0.0254366,3740205:0.0428662):0.019436):0.00680235)'f__Rhabdochlamydiaceae; g__Candidatus Rhabdochlamydia':0.0126219,TCGAGAATCTTTCGCAATGGGCGAAAGCCTGACGAAGCGACGCCGTGTGATCGATGAAGGCCTTCGGGTTGTAAAGATCTTTCGCCTGTGAACAAGAGAGGTTAGCTAATATCTAGCCAATTTGAGCGTAGCAGGTAAAGAAGCACCGGCTAACTCTGTGCCAGCAGCTGCGGTAATACAGAGGGTGCAAGCATTAATCGGATTTATTGGGCGTAAAGAGCGCGTAGGCGGGTTTTTAAGTCAGATGTGA:0.0652024):8.2999e-05,TCGAGAATCTTTCGCAATGGGCGAAAGCCTGACGAAGCGACGCCGTGTGAGCGATGAAGGCCTTAGGGTTGTAAAGCTCTTTCGCCTGTGAACAAGAGAGGTTAACTAATATTTAGCCAATTTGAGCGTAGCAGGTAAAGAAGCACCGGCTAACTCTGTGCCAGCAGCTGCGGTAATACAGAGGGTGCAAGCATTAATCGGATTTATTGGGCGTAAAGAGCGCGTAGGCGGGTTTTTAAGTCAGATGTGA:0.0726582):0.00508857):0.0110892):0.00924185)'o__Chlamydiales':0.0185358):0.0185007):0.0656452)'c__Chlamydiia':0.0651405)'p__Chlamydiae':0.0177588,((((240123:0.0062768,(161622:0.0103722,34546:0.0152872):0.00468453)'o__ST-3K10':0.0907404,(771894:0.0626192,4353487:0.05569):0.0160867)'c__MSBL2':0.0413446,((2683209:0.000869187,3647779:0.0016254):0.115865,(((434587:0.0736177,(((51888:0.00963062,(((66915:0.00476528,65483:0.00585974):0.0200528,(1980686:0.00312709,4475021:0.00823001):0.00473717):0.0137253,(591987:0.00167969,542335:0.0124756):0.00759575):0.00508994)'f__SHA-116':0.0471709,(((((((561904:0.00749902,(111131:0.0216731,4397257:0.00583783):0.00360833):0.00514685,(3144250:0.0162942,(3149917:0.00172234,(1942641:0.0140054,3805515:0.00344301):0.00258553):0.0106441):0.017378)'g__Candidatus Cloacamonas':0.00752764,((((335574:0.00525459,(558528:0.00262475,108313:0.00237488):1e-06):1e-06,556688:0.0053079):1e-06,613116:0.000795909):0.00541604,(534698:0.00494189,(560207:0.00176989,(621072:0.00624853,(575975:0.000890268,541272:0.00170862):1e-06):0.00621575):0.000325009):0.00186007)'g__W5':0.041607):0.00359069,(146622:0.00856714,((797407:0.0105915,(560874:0.00173846,(((735905:0.0069568,((671103:0.00348786,575765:0.0186464):0.000872135,709129:0.00261388):0.000863921):1e-06,((543067:0.00793007,573197:0.0070084):1e-06,560091:0.000877071):1e-06):1e-06,(568533:0.00346501,553340:0.00261243):1e-06):1e-06):1e-06):0.00198918,(747795:0.0114548,540449:0.000804341):0.00225153):0.00307462)'g__BHB21':0.0151749):0.0075976,(55346:0.0202486,(335847:0.0124693,(66916:0.0103895,(108479:0.0134607,107649:0.00326416):1e-06):0.00815875):0.00839062):0.00369668):0.00545562,((805705:0.0237389,((140191:0.00158099,(566297:0.000782363,107124:0.00236464):0.00314553):0.011452,(326629:0.0178858,4300918:0.00633775):0.00371939):0.0032278):0.00402452,(1123870:0.0141802,(539547:0.0100015,(1577238:0.00202952,(679602:0.000873465,(535650:0.000866418,708719:0.00261084):0.000853563):0.00576371):0.00549203):0.0160895):0.00582484)'g__W22':0.00410479)'f__[Cloacamonaceae]':0.0161928,4374591:0.0726225):0.0269798):0.0262856,35878:0.0469006):0.0229704):0.00726806,(((4326382:0.00437372,(1128761:0.0024538,(111287:0.00311759,4405322:1e-06):0.00238657):0.00141187):0.00821009,((109494:0.00078664,4356815:0.0111589):1e-06,(4327117:0.00342419,4467512:0.00855087):0.000832487):0.00723315):0.0394919,((278628:0.0090234,278508:0.002076):0.0490785,(142137:0.00996612,(144965:0.00475013,(143180:0.013267,143201:0.0121175):0.00738764):0.0213387):0.0275221):0.0204567)'f__CW-1':0.0508103):0.00894773,(239563:0.066709,(351929:0.0467393,(((4314576:0.0265687,(1575356:1e-06,4368205:0.00177965):0.0432107):0.00866651,((574952:0.0361464,180695:0.019517):0.00788236,(592532:0.00840399,4300389:0.0814093):0.0222881):0.00913818):0.00191617,(4336445:0.0126111,4336446:0.0201281):0.0392993):0.00882788)'f__MSBL8':0.00518246):0.00776813):0.0275111)'c__[Cloacamonae]; o__[Cloacamonales]':0.0306125)'p__WWE1':0.0919519,(254542:0.178966,(((((4452537:0.00665508,4461621:0.00943783):0.0104901,(4404362:0.0403632,(583095:0.0223978,748872:0.0341426):0.00753077):0.0173418):0.016279,4461287:0.117124):0.00364821,(((2237133:0.0128242,(2207590:0.0148935,(4430857:0.000833779,(1920139:0.00680823,4384381:0.000861162):1e-06):1e-06):0.00125246):0.0661843,(4419117:0.0410347,(((3246087:0.00290943,3157745:0.0123139):0.00189214,3281306:0.00242697):0.000737085,3199164:0.00338705):0.0318784):0.0176993):0.00299694,(754246:0.0160433,(840765:0.021596,2475439:0.0113062):0.0111116):0.060031):0.00336324):0.0405333,4479190:0.0729201):0.0571658):0.0175804):0.00639436):0.0122776,((4453908:0.0174793,(4261545:0.00440686,(((4453034:0.00214574,4391058:0.0557783):0.00110125,4399547:0.00349761):1e-06,(758181:0.0529816,(((4454788:0.04314,(2275544:0.0504406,(4417138:0.032462,(3340353:0.000823647,4460310:1e-06):0.000801017):0.0148005):0.0135311):0.0338441,(1508228:0.0511017,((573970:0.051571,((3593770:0.000864898,4021561:0.000855139):0.0407242,(2083987:0.041041,((1685201:0.00168122,3350155:0.00165003):0.002297,((3588139:0.00166862,(2537230:0.0110719,4327605:0.0158722):1e-06):1e-06,4234575:0.000833302):0.00175084):0.0129157):0.02102):0.023121):0.0116707,(2347454:0.0781866,(253352:0.0631249,((((((224519:0.0721719,3222177:0.00866386):0.00929318,112905:0.0184456):0.0110506,((230546:0.00161811,3795143:0.00178892):0.0172199,((4413099:0.0452148,(244541:0.00778435,1100968:0.0229529):0.069135):0.0252579,(221458:0.0188512,((936914:0.00323867,((1523784:1e-06,4373072:0.00482195):1e-06,(4385838:0.00290458,4022282:0.00289575):0.00310469):0.00671058):0.00970205,(245452:0.00863182,(1101282:0.0118187,141510:0.00305878):0.0015663):0.00547079):0.016321):0.0146017):0.0208472):0.0217976):0.00984813,(883230:0.0329591,((4309783:0.011599,(817498:0.0139011,1084127:0.00708672):0.00180982):0.00367993,2867530:0.0125757):0.0176923):0.00566394):0.0205549,(4480021:0.0226686,TCGCGAATTTTTCTCAATGGGCGCAAGCCTGAAGAAGCCACGCCGCGTGCTGGATGAAGGCGCTCTGCGTTGTAAACAGCTGTCAGGGAAGGGGAAATGCGTGCAATGAATAGTTGTACGTTTGACTGCTTTCCAAAGGAAGCCCCGGCAAAACATGTGCCAGCAGCCGCGGTAATACATGTGGGGCAAGCGTTGTTCGGAATTACTGGGCATAAAGGGTGCGTAGGCGGCTTACTAAGTCAGTGGTGAA:0.0805457):0.022851):0.00479043,1766581:0.0537553):0.0338547):0.0226396):0.0238788):0.00995558):0.00638126):0.0107732,((2499701:0.0011733,4358276:0.0150057):0.0277264,((1885620:1e-06,4389099:0.0024431):0.0379866,(2367866:1e-06,4358389:0.00253681):0.0198722):0.0210156):0.0267567):0.0254807):0.026148):0.00932382)'o__DH61':0.0630951):0.148704,(347595:0.155196,102747:0.14179):0.0383599)'p__Planctomycetes; c__vadinHA49':0.0202232):0.0143049):0.0140392,((((822483:0.0938381,((694282:0.00420321,(3757669:0.0174793,(4437452:0.0279856,1694482:1e-06):0.000816239):0.0102996):0.0249582,(578115:0.0289447,202214:0.0237722):0.0238014)'c__TA06':0.0610431):0.0520797,(((254993:0.0782002,((4350988:0.0354322,(556661:0.00405994,4206785:0.00878213):0.0230643):0.00986544,(246622:0.0340523,240030:0.051862):0.00939215)'c__B04R032':0.0962816):0.0473592,(((2334655:0.00237838,4448757:0.00674564):0.0195729,(((1596744:0.0111249,(226734:0.0111003,220272:0.00104204):0.000870037):0.0281315,((341933:0.00236184,313497:0.0828694):0.00968944,112259:0.0399519):0.0164844):0.0131273,(642660:0.0283974,4384548:0.0320886):0.0102899):0.0119669):0.0846595,((683951:0.0442236,((825047:0.02138,(4282977:0.00975376,4367226:0.0196866):0.0490492):0.00800209,((202001:0.00511421,111544:0.00161361):0.00105472,46898:0.0596918):0.0225028):0.0433308):0.077518,(((563963:0.0481672,136863:0.0148439):0.0231354,((805243:0.03299,(112449:0.0130726,105224:0.0334058):0.00657318):0.0228613,(4321379:0.027594,(827858:0.00254036,4300385:0.0113568):0.0493495):0.0203161):0.0167938):0.0381101,(3458181:0.0784688,(815917:0.0880182,812607:0.0616072):0.0326983):0.0153419):0.0312424):0.0162828)'c__SHA-114':0.0482845):0.023528,(((129486:0.127319,593744:0.0519311):0.0310261,(561007:0.0931475,(162135:0.0117385,2139754:0.0209993):0.0401691):0.021978):0.00888383,((2717581:0.0297501,(1521209:0.00298166,(3982443:0.0056238,4414287:0.00233015):0.00737249):0.0190052):0.0836879,((4379200:0.108867,(836717:0.0192595,(254942:0.00889452,100242:0.00857041):0.0132629):0.092276):0.0263763,(552271:0.0427289,516801:0.0509963):0.0861111):0.0217983):0.019063):0.0118883):0.021074)'p__AC1':0.0279579,(((((1127256:0.0847901,1142745:0.0423154):0.0471897,((4377505:0.042939,245728:0.0728625):0.0104785,(3025496:0.0373661,((804438:0.0606474,1140127:0.0585003):0.018025,((551134:0.0249675,(246605:0.0143917,(261859:0.0152722,680079:0.0147904):0.00750646):0.00273041):0.00956521,((562251:0.0298482,(820142:0.029481,(26077:0.00732181,(731141:0.00994635,532343:0.00940769):0.0028219):0.0079007):0.00282938):0.00955429,4363198:0.0271172):0.00483292):0.00391072):0.00847311):0.00518494)'c__SAW1_B44':0.0150321)'p__LCP-89':0.0259246,(((1112175:0.11458,(((511656:0.0180302,((327064:0.0414892,4312286:0.0104552):0.00458151,2418155:0.00709024):0.0071017):0.00831487,(556167:0.00595563,95866:0.00367328):0.0229902):0.0185124,((4371287:0.0121331,(822728:0.0111237,3374178:0.0055754):0.0185367):0.0392018,((567970:0.0201496,(((4380384:0.00660712,(513019:0.0107118,107571:0.00840454):0.00215631):0.00208366,(576066:0.015496,2431885:0.0190118):0.00974503):0.0111712,(143463:0.0160879,(540255:0.0176075,143420:0.0258586):0.0048778):0.00740366):0.00483526):0.00529201,(687962:0.0310909,((107282:0.0134669,106690:0.004212):0.00769155,(255924:0.0109416,(526431:0.00964064,515827:0.00547662):0.00433015):0.0104981):0.00257503):0.00833299):0.017174):0.0186025):0.0498594)'p__GOUTA4':0.0394771,((518752:0.0183498,223977:0.0426239):0.00765243,(((4370561:0.0194217,1110528:0.0166139):0.00379453,(574918:0.0205922,(550989:0.0257524,245646:0.0113344):0.00700354):0.00498379):0.00375366,572543:0.0494534):0.00534152)'p__MVS-104':0.0321193):0.00866431,((562045:0.079354,(278037:0.0829584,(((325638:0.000781081,(354681:0.0119183,342558:0.0023541):1e-06):0.0355482,(57451:0.0833944,(818357:0.0335455,(510221:0.00455521,780514:0.0161616):0.0248643):0.00668331):0.0167435):0.0219,TGAGGAATATTGCACAATGGGGGAAACCCTGATGCAGCAACGCCGCGTGAGTGATGAAGCAGTTTATCTGTGTAAAGCTCTGTTGATTGGGACGAACTATAGGGTTAGTTGCCTTATTTGACGGTACCAGTTAAGAAAGCTCCGGCTAACTCCGTGCCAGCAGCCGCGGTAATACGGGGGGAGCAAGCGTTGTCCGGATTTATTGGGCGTAAAGGGCATGTAGGTGGTCTTTTAAGTCAGTTGTTAAAAC:0.0679152):0.0100586):0.0605417)'p__H-178':0.030055,(4429092:0.0530698,(4340922:0.0213927,(130101:0.0318771,(3664334:0.0149018,132912:0.0168844):0.00293173):0.00904042):0.0125099):0.047588):0.0136388):0.010775):0.0141224,((((4350649:0.043204,(269353:0.0362308,2474379:0.0230289):0.0257546):0.031402,(((((727821:0.0538417,(1108010:0.0412702,(((4422104:0.0168127,(592491:0.00739744,273907:0.0248926):0.0173332):0.0314203,(638800:0.0288206,((806960:0.00475515,(252837:0.000788173,2369605:0.00159295):1e-06):0.0267095,((1831782:0.00237679,((4097403:1e-06,4465234:0.0057218):1e-06,(4477024:0.00564796,2080588:0.0181583):0.00108256):0.000791567):0.000386876,4373541:0.0147815):0.0315237):0.00422279):0.00815148):0.0076826,((((((3816007:0.00279635,4360272:0.00680122):0.00144643,((1861087:0.00425899,1826060:0.00853288):1e-06,4389981:0.0126875):0.000827957):0.00151577,(((4369620:0.0199822,3827002:0.00815915):0.0033777,4471897:0.00543995):0.00829395,(((((4385588:0.0092693,4412274:0.0092566):0.00268619,((4421398:0.006041,256469:0.0204317):1e-06,3937821:0.00252746):1e-06):1e-06,2250256:0.00327496):1e-06,((3157062:0.0121593,4478401:0.0120015):0.00238176,4438884:0.0108779):1e-06):1e-06,246894:0.0015838):1e-06):0.00021561):1e-06,(3528230:0.0226038,3322865:0.00778618):0.00083411):0.00145443,(4413882:0.00339061,4444618:0.0344523):0.00253268):0.0346384,((4476303:0.0429276,((((4360739:1e-06,(2221063:0.000826868,3449383:0.000814442):0.0016187):0.0102024,(151268:0.0266612,166283:0.0323609):0.0100591):0.00672592,(1958230:0.0239399,(4441594:0.000813837,(2082990:0.0024456,(((4426200:0.000808095,4470790:0.009247):1e-06,((3667274:0.0078134,4418610:0.00245238):1e-06,2729128:0.00242611):0.000805289):0.00161026,4456642:0.00163275):0.00244188):0.000808862):0.0130039):0.00527554):0.0106332,(4330486:0.0339705,555416:0.0521453):0.0119674):0.0204785):0.00594167,((4383176:0.0290617,((3619856:0.00160526,(4404877:0.00423097,4373542:0.00486603):1e-06):1e-06,4462489:0.00419348):0.02361):0.0114948,((832539:0.0340211,(159051:0.0324988,(((((((2963651:0.00755921,4449966:0.00488014):0.0016103,(((2071402:0.00831139,2553816:0.0348343):0.0026844,240577:1e-06):1e-06,(2125617:0.0174067,3726617:0.00994185):0.00209216):1e-06):0.00112448,((4439120:0.0202354,(4453744:0.00910358,4395039:0.0102599):0.000888307):1e-06,4445047:0.0186651):1e-06):1e-06,4327464:0.0217969):1e-06,4376394:0.00254348):0.000644044,((2120277:1e-06,4373677:0.00162819):0.0136894,4099349:0.0261495):0.00222308):1e-06,3607632:0.0154236):0.011533):0.0212203):0.00576539,(159489:0.0105211,((4471457:0.00244737,(4415835:0.0163507,(2004420:0.00161496,4472752:0.0137614):1e-06):0.000816421):0.00035975,4410822:0.0138906):1e-06):0.0388526):0.00733499):0.00491536):0.00704775):0.0103323)'o__GW-22':0.00757777):0.00638529):0.00574277,((557734:0.0472016,((4157177:0.0130316,4354606:1e-06):0.0131501,(546188:0.0316576,(3599751:0.0401601,154682:0.0264209):0.00428875):0.00419921):0.00594285):0.00361466,((((565911:0.0389985,236306:0.0041397):0.0239067,(282277:0.0265518,(836496:0.0114108,4377506:0.0217615):0.00466893):0.0116793):0.00418057,545939:0.0190191):0.00285926,((529594:0.0119743,513424:0.0159042):0.00799733,(566342:0.0255605,4363196:0.0121679):0.00182122):0.00472065):0.0172463)'o__MSB-5B5':0.00905716):0.00551686,(511503:0.042758,(592657:0.0105926,(560386:0.0152725,537731:0.0120942):0.00708452):0.0265857):0.00660914):0.00303095,(532799:0.0290765,((159115:0.00440954,4416304:0.00238619):0.0239323,(2252883:0.0364768,(613833:0.00702173,(149924:0.00298818,(767811:0.00383517,583042:0.0251636):0.00325127):0.024187):0.0215999):0.012195):0.021164)'o__WM105':0.0321937):0.0105739,(((136895:0.04444,(2880681:0.038362,(820368:0.0276913,1106802:0.0322796):0.00784509):0.0252247):0.011035,(((682283:0.032016,4384892:0.0338328):0.0146036,(346244:0.0229727,(262829:0.00687794,3398289:0.00124052):0.0203336):0.00497992):0.00451096,4352607:0.0203384):0.0194644):0.0170956,1720381:0.0359693)'o__Ucn15732':0.0161123):0.0106123)'p__[Caldithrix]; c__KSB1':0.0150743,((814680:0.016223,519270:0.00789278):0.0964115,(((566786:0.0254499,(((164420:0.0422929,(171914:0.00736635,(636764:0.00168578,4368523:0.00551988):0.00486585):0.00267705):0.0031883,(575607:0.0465977,(558716:0.0048414,557748:0.00588979):0.00447262):0.00273877):0.00415588,((199479:0.0162553,(765330:0.0179703,(((543260:0.00522003,130950:0.00460714):0.00396725,((3478433:0.00697268,515166:0.0248133):0.00463401,(830213:0.00262477,675738:0.00257779):0.00561364):1e-06):0.00196933,31738:0.00396704):1e-06):0.0118521):0.00483655,4307868:0.0153075):0.00443915):0.00545077)'g__LCP-26':0.0316088,(((((4369685:0.010467,(4325623:0.0106919,4375521:0.0161598):0.00814809):0.0191982,(802012:0.0232727,(4363469:0.0147658,4365868:0.0092221):0.0180821):0.0162927):0.01376,(166372:0.0218462,540095:0.0399469):0.00566421):0.00939205,158348:0.034588):0.00892706,((575437:0.0053013,378810:0.0020844):0.00647974,(101254:0.00314709,4431738:0.0210693):0.00481184)'g__Caldithrix':0.0211451):0.0111384)'f__Caldithrixaceae':0.0200281,(((628962:0.0201726,2860880:0.0399052):0.006371,(237135:0.0245591,(253126:0.0201749,(714798:0.0107075,(565473:0.0177642,((53652:1e-06,(813334:0.00974599,(((4468278:0.00436962,((2766541:0.00790921,(3573399:0.00174377,(33974:0.0536017,4436236:0.0220156):0.00304067):0.00115315):1e-06,4040911:0.00349349):1e-06):0.00115048,4420679:0.00701003):1e-06,1722512:0.00703259):0.00118195):0.0007802):0.00746509,(164927:0.00405369,690132:0.00562024):0.00644446):0.00511391):0.00824277):0.0126916):0.00817627):0.016326)'f__BA059':0.00899855,(263200:0.073771,262785:0.00772416):0.0567738):0.0225126):0.0154919)'p__Caldithrix; c__Caldithrixae; o__Caldithrixales':0.0230894):0.00928139,(((((((((132160:0.0310862,((4437677:0.00172775,4443474:0.000836192):0.0229686,(134493:0.0888739,(2146897:0.00581996,(2417201:0.00754174,4348579:0.00356195):0.00446112):0.00305965):0.00366596):0.017485):0.0584009,((((134676:0.0205184,130720:0.00755568):0.0390976,(4461535:0.00802665,(4327518:0.00261844,(2562509:0.00674939,3872281:0.000837281):1e-06):1e-06):0.0519725):0.028737,((1787797:0.0610013,(3045868:0.0131257,4424024:0.0246448):0.0529469):0.0211675,((4349476:0.0135912,((3069121:0.00341879,(3132570:0.000832647,3109066:0.00254176):0.00082841):1e-06,235527:1e-06):1e-06):0.0187507,(3597094:0.00830115,(2584740:0.0018095,4370757:0.0212152):0.00279156):0.00837209):0.0837592):0.00788854):0.0215636,((((264676:0.0420681,1111743:0.0633189):0.0397843,(209483:0.09871,27657:0.0776441):0.0235459):0.0189223,((2630393:0.00648304,3144038:1e-06):0.00494342,((139436:0.00888554,2934032:0.00170068):0.000724118,((4450313:0.0120828,2131342:1e-06):0.00230623,4384144:1e-06):0.000803127):0.00480295):0.0845208):0.0046482,((3362404:1e-06,3531578:0.0016658):0.0735266,(2514057:0.0479233,4468762:0.034159):0.0503463):0.00782487):0.0197494):0.00745049)'c__SM1A07':0.0192179,TAGGGAATATTGGGCAATGGGCGCAAGCCTGACCCAGCCATGCCGCGTGAAGGAAGAAGGCGCTTCGCGTTGTAAACTTCTTTTGTTGGGGAATAAGGGCTTAATAACTTTAGGTATTGAATGTACCCAATGAATAAGCACCGGCTAACTACGTGCCAGCAGCCGCGGTAATACGTAGGGTGCAAGCGTTGTCCGGATTTACTGGGTTTAAAGGGTGCGTAGGCGGTTTGATAAGTCGGTGATGAAATGC:0.0820102):0.0275646,(((847918:0.0507216,(238127:0.00709892,764049:0.0131794):0.0359056):0.0239712,(4309574:0.0590922,((((277894:0.0308588,4389209:0.0393535):0.0205913,((((3576268:0.0455773,((((1548669:0.00170091,4427491:0.00245806):0.0436757,1116431:0.0744517):0.0164126,((((1120278:0.0397279,3742723:0.0424893):0.0116542,(928705:0.0359066,(4040668:0.0273332,(3740756:0.0341504,(3885653:0.0143226,((((4055703:0.0016533,4437350:0.00510116):1e-06,(4369644:0.000851207,(2830287:0.00335593,((2570551:0.00243555,(4378433:0.00335526,3901667:0.00333806):1e-06):0.000791994,(3659702:0.00519504,4478463:0.00166246):1e-06):0.000781725):0.00159722):0.00239217):0.00867131,(4344177:0.0110325,((4397282:0.00170424,4456532:0.0016971):0.0111155,(4338067:0.0130801,(3325687:0.000941815,4362987:0.00400651):0.0181382):0.00560437):0.00281573):0.00434414):0.01563,((2830252:0.00339314,4376990:0.00513728):0.00856507,(4333145:0.00866824,4362944:0.00337677):0.00690632):0.00525886):0.0129531):0.0105336):0.00790319):0.00907105):0.0113507):0.00659816,(4338886:0.0270746,4443966:0.0375051):0.0141405):0.003164,((4421235:0.0399265,(290158:0.018849,275952:0.0126399):0.01972):0.0162841,(2722477:0.0529831,139035:0.0448535):0.0117614):0.0053235):0.0105344):0.00351672,((4365062:0.0037355,4428840:0.00466906):0.0320934,(4394968:0.00258854,(4387218:0.000832564,4370902:0.00417865):0.000832857):0.0602569):0.0100356):0.0104187):0.00386241,(4373652:0.00510136,(4473899:0.00504313,(4379859:0.00853786,(2521814:0.00383236,3884674:0.00229374):0.00104553):1e-06):0.000874876):0.0319186):0.0123625,(226359:0.0482147,220359:0.00904873):0.0407163):0.0136187,272815:0.0677601):0.0257972):0.0338286,4315232:0.0539868):0.00979844,((2931198:0.0762736,2931209:0.0357691):0.0231013,((112826:0.0261756,1099001:0.0442197):0.008768,(314493:0.0480404,(((913399:0.0127486,241269:0.0223723):0.0220039,351651:0.00535058):0.00250087,1061164:1e-06):0.037103):0.023465):0.0138097):0.0176769)'c__BME43':0.00856239):0.0132852):0.0116916,(((((((((4468978:0.0427798,(229515:0.0366205,757873:0.0404033):0.0167489):0.0209112,(((58635:0.0636916,TGGGGAATTTTGGACAATGGGCGCAAGCCTGATCCAGCTATTCCGCGTGTGGGATGACGGCCCTCGGGTTGTAAACCACTTTAGTAGAGAACGAAAAGGAGCTATCGAATAAATAGCTCTGCTGACGGTACTCTAATAATAAGCACCGGCTAACTACGTGCCAGCAGCCGCGGTAATACGTAGGGTGCGAGCGTTATCCGGATTTATTGGGTTTAAAGGGTGCGTAGGCGGCATTATAAGTTAGTGGTAA:0.271708):0.00153326,TGGGGAATTTTGGACAATGGGCGCAAGCATGATCCAGCTATTCCGCGTGTGGGATGACGGCCCTCGGGTTGTAAACCACTTTAGTAGAGAACGAAAAGGAGCTATCGAATAAATAGCTCTGCTGACGGTACTCTAAGAATAAGCACCGGCTAACTACGTGCCAGCAGCCGCGGTAATACGTAGGGTGCGAGCGTTATCCGGATTTATTGGGTTTAAAGGGTGCGTAGGCGGACTGTCAAGTCAGCGGTAA:0.277255):0.0212915,(535226:0.034301,4405151:0.00826399):0.0633696):0.017364):0.0179273,((((4275826:0.0750027,(((825088:0.030209,(((724244:0.00704581,((4307258:0.00549554,(1143596:0.0136399,(318649:0.0115203,1121978:0.000810859):0.00236538):0.00612438):0.00513039,(1139050:0.0122036,(690637:0.00285416,623190:0.00134228):0.00545236):0.00795804):0.00911063):0.00743836,(399883:0.0067671,1145893:0.00441865):0.00396998):0.00784796,((((((4390959:0.00084805,(1143479:1e-06,((183918:0.0024616,(499932:0.000864797,165293:0.0175984):0.00864447):0.00273077,1059007:0.0233012):0.00459804):0.00468983):0.00322471,(807462:0.00162964,(59894:0.00757716,1016833:0.00527707):0.00068023):0.00243395):0.000809228,1111357:0.00328113):0.00106308,279331:0.00437204):1e-06,((26447:0.00480182,735303:0.0122276):1e-06,1127229:0.00259493):0.00173675):0.000771767,((338559:0.0224661,((156351:0.00725827,((346430:0.00215534,((4337471:0.00951709,268514:1e-06):0.0010616,838013:0.0020871):0.00228297):0.00261158,(310867:0.0191848,((817445:0.00717816,((((3741119:0.00238416,4295371:0.00159924):0.00320424,4459231:0.000811345):1e-06,93459:0.00591291):0.00239773,176767:0.00395485):1e-06):0.00864428,((349623:0.0015678,((723538:0.000781655,(144558:1e-06,101346:0.000819649):1e-06):0.00078167,((94046:0.000781837,(((330914:0.00107135,500257:0.0123469):0.0020746,(71214:1e-06,4445296:0.00157814):0.000783133):1e-06,110855:0.000783047):0.00156694):1e-06,4325466:1e-06):1e-06):0.00157459):1e-06,(80523:1e-06,(567412:1e-06,(555789:1e-06,(2611:0.0432733,(144295:1e-06,(147057:0.00158793,253112:0.00083321):1e-06):0.000780997):1e-06):0.001564):0.000780334):0.00392451):0.000967222):0.00359298):0.00900675):1e-06):0.0065817,((726970:1e-06,632433:0.0188016):0.0130629,(917443:0.00163522,(537859:0.00472666,183193:0.0056606):0.0015254):0.00157538):0.00957207):0.00383314):0.0114586,(220868:0.0071597,4339627:0.00557759):0.00161811):0.00511733):0.00570687):0.00402285):0.00138895,((((((((722815:0.00652113,269319:0.0011962):0.00637489,(4376911:0.00967402,(1071759:1e-06,4346215:0.0063451):0.0260288):0.0058802):0.00622216,((((1143737:0.00748808,(173800:0.00569307,(2619:0.0397296,2617:1e-06):0.00487006):0.00479643):0.00240943,4410370:1e-06):0.00487401,((2610:0.000803145,(850052:0.000805119,106281:0.00613418):0.000783818):0.000338518,4388449:0.00214852):0.00628021):0.00396185,4288025:0.00595714):0.0153217):0.0211405,(((3040484:0.0208761,(4302951:0.0233066,4344327:0.0175921):0.0119842):0.00607361,(((279569:0.0155995,(279376:0.00177939,278837:0.00977101):0.0014156):0.00945525,((590303:0.00259726,(278139:0.00450698,567241:0.000749576):0.00164455):0.0060186,(278317:0.0105963,643122:0.00669319):0.0255264):0.00719766):0.00991643,((4332215:0.000595937,(4402791:1e-06,4469230:0.00168255):0.0087039):0.0144225,((802761:0.0173444,278764:0.00872773):0.00339075,((812439:0.003731,779371:0.00130869):0.0151565,4433298:0.0111022):0.0037255):0.00630896):0.0162102):0.00518224):0.00983624,(((578787:0.0334485,((4454715:0.0112951,((703172:0.00926648,2114041:0.00810831):0.00590995,((3348556:0.00768431,4443004:0.000812257):1e-06,(4342029:1e-06,(1139732:0.0219706,4348831:0.0264876):0.000826915):0.000879787):0.00537952):0.00196309):0.0191511,(((327267:0.00534391,4397694:0.00443678):0.012648,(130535:0.0186728,(4263820:0.0278989,(570390:0.0174844,(306947:0.00551716,(4469387:0.00156833,(770020:0.00157362,816209:1e-06):0.000789565):0.00252539):0.00632938):0.0103233):0.00374412):0.0100329):0.00620884,(((318195:0.00607874,42147:0.00433355):7.8133e-06,TAGGGAATATTGGGCAATGGGCGGGAGCCTGACCCAGCCATGCCGCGTGCAGGAAGAAGGCGTTATGCGTTGTAAACTGCTTTTATACGGGAAGAAAAGGCCCATGCGTGGGACATTGCCGGTACCGTATGAATAAGCACCGGCTAACTCCGTGCCAGCAGCCGCGGTAATACGGAGGGTGCAAGCGTTGTCCGGATTTATTGGGTTTAAAGGGTGCGTAGGCGGCCTTTTAAGTCAGCGGTGAAAGTCT:0.0212499):0.007993,(4335092:0.00250004,556293:0.0116011):0.00865417):0.00526483):0.0100321):0.00279182):0.00625934,((514663:0.0120697,(((2082313:0.0600133,(1061745:0.00890313,945028:0.0512893):0.0602904):0.0253945,(500247:0.00188878,(531607:0.00429438,521536:0.00937266):0.0047708):0.00241676):0.00648447,352839:0.00463836):0.0201254):0.0100636,(1107823:0.00744344,4449302:0.00875114):0.0164412):0.0120742):0.00565372,3985064:0.0242295):0.0046717):0.00617932):0.0120047,((2618:0.0016672,2614:0.00562588):0.00209659,(4396049:0.00262163,4388705:0.00508883):0.0027598):0.0221819):0.0138975,237343:0.0207948):0.0198226,(161684:0.0052292,(811037:0.00256309,(634065:0.000785343,4347597:0.0057983):0.00166155):0.00151334):0.0359803):0.0125964,((411790:0.00242765,(((((318745:0.00711439,(450855:0.0046103,(799602:0.0128273,767396:1e-06):0.000777924):0.000929545):1e-06,715740:0.000786669):0.000784421,((466357:0.000837686,(382140:0.00314674,437318:0.00736722):1e-06):1e-06,337449:0.00157451):1e-06):0.0023517,(199016:0.00318164,1136921:0.00244243):0.000771227):1e-06,(91207:0.00158502,((4170467:0.000788771,(566580:0.00273238,(307401:1e-06,303808:0.0377124):0.0286651):0.000643469):0.00078502,(239326:0.00423117,((4381571:0.00341438,((255596:1e-06,(1113880:1e-06,4453499:0.00162427):1e-06):0.00431383,(4295372:0.00272076,(796692:0.0014641,4451305:0.00361979):0.00254485):0.00458523):0.00445935):0.00557477,((846206:1e-06,4431464:1e-06):0.00236794,(540563:0.00559202,157732:1e-06):0.00556088):1e-06):0.00237401):0.00560738):1e-06):0.000796451):0.000735535):0.00657183,567712:0.0322319):0.00977151):0.0034575)'f__Cyclobacteriaceae':0.0148619,814645:0.0577149):0.0248092):0.0176285,(4353981:0.0330329,((361372:0.00803295,2929709:0.00450561):0.0220253,(((947849:0.0119614,821788:0.0229938):0.00848123,4296994:0.00689098):0.0021333,697457:0.000820028):0.00518437):0.00957399):0.0275386):0.00590979,((((4323478:0.0334923,4379835:0.033356):0.0463379,((((2781242:0.0626237,((543457:0.0512629,((563118:0.00321681,747226:0.00347438):0.0026523,(1108099:0.013084,2359415:0.0241433):0.0027686):1e-06):0.00580758,TAGGGAATATTGGTCAATGGGCGAGAGCCTGAACCAGCCATGCCGCGTGCAGGAAGAAGGCCCTCTGGGTTGTAAACTGCTTTTGACAGGGGCCAAAATATCCATGCGTGGAGAATTGAGAGTACCTGTAGAATAAGCACCGGCTAACTCCGTGCCAGCAGCCGCGGTAATACGGAGGGTGCAAGCGTTGTCCGGATTTATTGGGTTTAAAGGGTGCGTAGGTGGCCTTATAAGTCAGTGGTGAAAGCCT:0.0212729):0.0187545):0.0293876,(721619:0.00929325,(81798:0.00439577,(((((732593:0.00384912,(1087462:0.000914069,4331924:0.00463417):0.000787347):0.000790475,(163628:1e-06,1080961:0.00511699):0.001626):0.00825827,(865086:0.00546202,4426210:0.0153953):0.00807112):0.0136088,TAGGGAATATTGGACAATGGGCGCAAGCCTGATCCAGCCATGCCGCGTGCAGGAAGAAGGCGTTATGCGTTGTAAACTGCTTTTGATGGGGAATAAAAAGGCTCTGCGGAGCAAATTGCAGGTACCCATAGAATAAGCCACGGCTAACTACGTGCCAGCAGCCGCGGTAATACGTAGGTGGCGAGCGTTATCCGGATTTATTGGGTTTAAAGGGTGCGTAGGCGGTTTAATAAGTCAGTGGTGAAAGTAG:0.0941829):0.0320885,((3469744:9.47981e-06,TAGGGAATATTGGTCAATGGGCGCAAGCCTGAACCAGCCATGCCGCGTGCAGGAAGACGGCCCTCTGGGTTGTAAACTGCTTTTGATAGGGAACAAATGCCACTTGCGAGTGGAGCTGAGTGTACCTATAGAATAAGCACCGGCTAACTCCGTGCCAGCAGCCGCGGTAATACGGAGGGTGCAAGCGTTGTCCGGATTTATTGGGTTTAAAGGGTGCGTAGGCGGCCTAATAAGTCAGTGGTGAAAGCCT:0.0204322):0.00319614,TAGGGAATATTGGTCAATGGACGCAAGTCTGAACCAGCCATGCCGCGTGCAGGAAGACGGCCCTCTGGGTTGTAAACTGCTTTTGATAGGGAACAAATGCCACTTGCGAGTGGAGCTGAGTGTACCTATAGAATAAGCACCGTCTAACTCCGTGCCAGCAGCCGCGGTAATACGGAGGGTGCAAGCGTTGTCCGGATTTATTGGGTTTAAAGGGTGCGTAGGCGGCCTAATAAGTCAGTGGTGAAAGCCT:0.0281122):0.00164804):0.00428628):0.0121059)'g__Cytophaga':0.0223565):0.00656402,((1065314:0.0313223,(4390608:0.0335248,(725240:0.0092042,4047531:0.0225478):0.0394784):0.00725917):0.00408288,((((1073930:0.00546375,942796:0.0120749):0.0297909,1105570:0.0449265):0.00286454,((4450314:0.0199728,(357873:0.0131811,(140328:0.0064696,(632011:1e-06,4446893:0.0143242):0.00369408):0.0290716):0.0209118):0.00764003,(((1107721:0.0083253,552156:0.0273667):0.0222855,367415:0.0168964):0.00630061,257500:0.0165821):0.0138499):0.0115988):0.0142038,(4379836:0.0458091,1059885:0.0342914):0.0116594):0.00686278)'g__Sporocytophaga':0.0127678):0.00932569,(867624:0.0482156,((211089:0.0281311,(1639372:0.00932726,TAGGGAATATTGGTCAATGGAGGCAACTCTGAACCAGCCATGCCGCGTGCAGGAAGAAGGCCCTCTGGGTTGTAAACTGCTTTTGGACGGGAACAAATGACTCCTGCGGGAGTAGCTGAGTGTACCGTCAGAATAAGCCACGGCTAACTACGTGCCAGCAGCCGCGGTAATACGTAGGTGGCAAGCGTTGTCCGGATTTATTGGGTTTAAAGGGTGCGTAGGCGGCCTTGTAAGTCAGCGGTGAAAACTT:0.0489786):0.0162233):0.023717,TGAGGAATATTGGTCAATGGACGCAAGTCTGAACCAGCCATGCCGCGTGCAGGAAGAAGGTTTTAGGATTGTAAACTGCTTTAGACAGGGAAGAAACAAGACAGTACCTGTAGAATAAGCTCCGGCTAACTACGTGCCAGCAGCCGCGGTAATACGTAGGGAGCAAGCGTTATCCGGATTTATTGGGTTTAAAGGGTGCGTAGGTGGTTAATTAAGTCAGCGGTGAAAGTTTGTGGCTCAACCATAAAAT:0.138934):0.0130259):0.0216342):0.00635651):0.0139217,((4457944:0.0286271,((2104567:0.00393688,313367:0.0522802):1e-06,3615786:0.004787):0.00972398):0.0139484,4480959:0.0236166):0.026555):0.00402485,(((((819811:0.00316767,317511:0.00556362):0.00718588,(1106318:0.00395197,(1145887:0.0103302,1132140:0.0195229):1e-06):1e-06):0.00761617,4304848:0.0195428):0.00365008,(819326:0.0136859,(((1128976:0.00314955,((1133326:0.00237187,(1137529:0.0106493,1139593:0.0171329):0.00173086):0.000776961,4399959:1e-06):1e-06):0.0189048,((4295895:1e-06,4374455:0.036935):0.00341366,((1124709:1e-06,1051807:0.000862027):0.0155013,(1140751:0.0142267,1127820:0.00163782):0.00249625):0.0156737):0.00412192):0.00860697,(4326799:0.0256896,(277776:0.00772057,(4379834:0.00230928,((4430956:0.00637394,(858022:1e-06,(257862:0.00161777,1144142:0.00712077):0.000769997):0.00154398):0.0133278,4448322:0.00624431):0.00232875):0.00784719):0.0102143):0.00863586):0.0121119):0.00771014)'g__Rhodocytophaga':0.0414094,(1131830:0.0182639,((247756:0.00515814,(2203624:0.00310549,4433034:0.010753):0.00299506):0.0233369,((2068064:0.00900161,4346713:0.0059941):0.0225853,((974905:0.0140715,(1126411:0.0109699,4470135:0.0162839):0.0350923):0.0118388,813558:0.00817404):0.0137632):0.0173671):0.0485746):0.031651):0.00865657)'f__Cytophagaceae':0.00698575):0.0065228,(((((815701:0.0124834,(939058:0.0191659,542082:0.0125477):0.00558542):0.0366127,(4405443:0.0192066,(561349:0.00956569,(770226:0.00627514,(3040675:0.0396673,(811673:0.00980294,811954:1e-06):0.00366469):0.00335677):0.00895428):0.0105916):0.0160285):0.052957,((((4483290:0.00958951,(138577:0.0152256,1075054:0.00896922):0.00674926):0.041502,((893437:0.00721274,(1034551:0.00812642,1013589:0.00533628):0.00393321):0.00658142,((2867948:0.00991334,4326523:0.0154075):0.00901089,(755262:0.0103769,(561534:0.00206034,4380528:0.00125573):0.0142749):0.00557433):0.00654244)'g__Larkinella':0.022049):0.0153788,(137877:0.058261,(((1148341:0.00752874,1147044:0.0144293):0.006311,(138309:0.0152919,4331308:0.0335827):0.00832415):0.0335597,(((2792397:0.0578364,((138041:0.057235,(((((166924:0.0364235,(161920:0.0327298,(4347251:0.0248546,4468632:0.00139261):0.00777345):0.0100987):0.0129064,((1076279:0.000837154,((982111:1e-06,((1022313:0.00171792,220913:0.0173305):0.00330229,((910821:0.00704621,3946733:0.00198559):0.00202698,927029:0.00174614):0.00406659):0.00235069):0.00652575,((((1057013:0.00172348,(581989:0.00083434,339418:1e-06):1e-06):0.005012,(443310:0.00181234,579582:0.0137194):0.00355914):0.000862661,31386:0.0016526):0.0117331,1067178:0.0060833):0.00346537):0.0145892):0.00675134,950520:1e-06):0.0119682):0.00408349,((((957083:0.00951343,4359316:0.0112463):0.00672338,(1017844:0.00728311,(1023159:0.00175431,898035:0.000873811):0.00717607):0.0142987):0.00146055,938557:0.0140229):0.00628985,1130804:0.0205199):0.00829991):0.00730833,((489354:0.0272646,((862696:0.0172523,(1031437:0.000867457,581547:0.00168479):0.00904511):0.011984,(1046254:0.0110744,555655:0.0205357):0.00966449):0.00914778):0.00744417,((((((2874957:0.0371789,(967351:0.0355223,533968:0.0226616):0.0134698):0.0116765,(920949:0.0220373,(1074647:0.000899295,813445:0.00260304):0.0252682):0.00941281):0.00505745,((217969:0.0159885,((875951:0.0273102,1054919:0.0132736):0.00525133,(699295:0.0250737,817051:0.0318575):0.00906945):0.0101193):0.00941547,((789237:0.00403004,824899:1e-06):0.00726229,((4324652:1e-06,(127534:0.0016415,571532:0.00594577):0.00080712):0.0226977,(510901:0.0058282,40101:0.00565249):0.0015899):0.00924357):0.00626313):0.0167722):0.00271197,((981709:0.0107406,(1003339:0.0234592,(976033:0.0196532,249399:0.0238719):0.0142225):0.0100307):0.010783,562803:0.0256297):0.0115642):0.00597247,((4332466:0.0136906,(((4439567:0.0133715,(432343:0.00220227,376304:0.0199975):0.00520341):0.00941779,(1843149:0.0181876,4443754:0.0257024):0.0272683):0.0165633,4348655:0.00531078):0.0175988):0.0110631,(4341010:0.0156922,(4331309:0.0016142,4480019:0.00323):0.0150634):0.00298726):0.00398044):0.00637961,(871569:0.0178939,832257:0.0123482):0.0201743):0.00716639):0.00405115):0.0100426,(((1090526:0.00724975,1020494:0.00810277):0.012913,((((947115:0.00365627,(532725:0.0375924,583936:0.000398709):0.00437148):0.0104155,4244621:0.0178825):0.00860483,TAGGGAATATTGGGCAATGGAGGCAACTCTGACCCAGCCATGCCGCGTGCAGGATGAAGGCGCTCAGCGTTGTAAACTGCTTTTATCTGGGAAGAACTGTAGATCTGCGGATTTATTTGACGGTACCAGAGGAATAAGCACCGGCTAACTCCGTGCCAGCAGCCGCGGTAATACGGAGGGTGCAAGCGTTGTCCGGATTTATTGGGTTTAAAGGGTGCGTAGGTGGTTTTTCAAGTCTGGTTTGAAAGCA:6.11352e-06):9.2916e-05,TAGGGAATATTTGGCAATGGAGGCAACTCTGACCCAGCCATGCCGCGTGCAGGATGAAGGCGCTCAGCGTTGTAAACTGCTTTTATCTGGGAAGAACTGTAGATTTGCGGATTTATTTGACGGTACCAGAGGAATAAGCACCGGCTAACTCCGTGCCAGCAGCCGCGGTAATACGGAGGGTGCAAGCGTTGTCCGGATTTATTGGGTTTAAAGGGTGCGTAGGTGGTTTTTCAAGTCTGGTTTGAAAGCA:0.00717586):0.0040662):0.0106532,948396:0.0224287):0.00301448):0.0152116):0.0174013,(53218:0.00862305,(696406:0.00204284,716785:0.00917841):0.00396957):0.0501353)'g__Spirosoma':0.0240036):0.0185037,(((3778552:0.0256829,((1046904:0.00547421,1015119:0.00421499):0.00362023,TAGGGAATATTGGGCAATGGGCGAGAGCCTGACCCAGCCATGCCGCGTGCAGGAAGACGGCCCTCTGGGTTGTAAACTGCTTTTATCAGCGAAGAACAGCAGGCCTGCGGGCTTGTGTGACGGTAGTTGATGAATAAGCACCGGCTAACTCCGTGCCAGCAGCCGCGGTAATACGGAGGGTGCAAGCGTTGTCCGGATTTATTGGGTTTAAAGGGTGCGTAGGTGGTCTGATAAGTCTGGTTTGAAAGTT:0.0225111):0.0154987):0.0191775,TAGGGAATATTGGGCAATGGGCGAGAGCCTGACCCAGCCATGCCGCGTGCAGGAAGACGGCCCTCTGGGTTGTAAACTGCTTTTGTAGGGGAAGAACAGACAGGATGCGTCCTGTTGTGACGGTACTCTACGAATAAGCACCGGCTAACTCCGTGCCAGCAGCCGCGGTAATACGGAGGGTGCAAGCGTTGTCCGGATTTATTGGGTTTAAAGGGTGCGTAGGTGGGGATTTAAGTCTGGTTTGAAAGTT:0.0834375):0.00595436,((245429:0.0129971,(162617:0.0089769,4305621:0.00626567):0.0118177):0.0225531,(510104:0.0166648,(588867:0.00526201,353158:0.00364487):0.013837):0.00657681):0.0493373)'g__Rudanella':0.0149212):0.00535647,(71316:0.0224658,(678638:0.0162435,789292:0.0236182):0.00777928):0.0702777):0.0100164):0.0309767):0.015443):0.0501926,(((((3076432:1e-06,((818344:0.00185357,(2498479:0.000807139,(223870:8.35729e-06,TAGGGAATATTGGGCAATGGATGCAAGTCTGACCCAGCCATGCCGCGTGCAGGAAGAAGGTCCTCTGGATTGTAAACTGCTTTTGTCGGGGAAGAATAGGTCTCTTGCGAGGGATTGTGACGGTACCCGATGAATAAGCCACGGCTAACTACGTGCCAGCAGCCGCGGTAATACGTAGGTGGCAAGCGTTGTCCGGATTTATTGGGTTTAAAGGGTGCGTAGGTGGTTTGCTAAGTCAGTGGTGAAAGCT:0.00694917):0.00427057):0.00296259):0.00413984,(1656943:0.00723724,(671937:0.00246444,(1136526:0.00723087,4455775:0.00550663):0.00150592):0.0047778):0.0185833):0.0104088):0.00471649,(4453762:0.0023715,(1061633:0.00172503,4431737:1e-06):0.00476981):0.000792916):0.000795951,(448050:0.000861343,249437:0.000814502):0.00168733):0.00265309,(562857:0.010115,(153026:0.00462529,646622:0.00332496):0.0016508):0.0167231)'g__Runella':0.0875414,((1631026:0.0173875,4438817:0.0270521):0.0844177,(((631867:0.0098057,3980966:0.0118965):0.0157224,((((873276:0.0175015,(2902522:0.0128668,(727216:0.00356259,((584286:0.000785048,((((519622:0.000810999,139643:0.0188016):0.000749741,(1124522:0.00508629,(139887:0.00643024,4340277:0.00234726):0.00157705):0.00467245):1e-06,((915265:0.00874732,1118793:1e-06):0.00105351,1123215:0.0140808):0.00224311):0.00135434,2908894:0.00296012):0.00195793):1e-06,(4430158:1e-06,3834835:0.00635871):0.00317046):0.00311295):0.00255767):0.00485562):0.00945945,((544631:0.0138339,((702478:0.00347008,(392770:1e-06,((345375:1e-06,4400735:0.0025657):1e-06,(1062123:0.00528744,1107139:0.00247755):0.00422247):0.00585335):0.00266531):1e-06,(937090:0.00440067,4471891:0.00239635):0.00156614):0.00388795):0.00463706,(856135:0.00906755,2839798:0.00588426):0.00120529):0.00201018):0.00394133,916183:0.00398206):0.00226329,(((((((588757:1e-06,555741:0.0225488):0.00275082,1012309:0.00348519):0.000864252,997349:0.00433909):0.000809377,((((1122502:0.00464308,(1078997:0.00728738,(2922075:0.00217091,982421:0.00839342):0.00188492):0.003306):0.000772896,(((923575:0.00348763,(985445:0.00435487,919197:0.000873168):0.00257304):0.00269321,(586013:0.025371,545721:0.0110319):0.00950128):0.000767433,(565321:0.0034884,(256521:0.00304511,4338392:0.00542032):0.006537):1e-06):0.00348922):0.00404784,((932791:0.00608141,(274416:0.00669794,499899:0.00345405):0.00165003):0.00454325,((952171:0.00435964,436560:0.000838744):0.00413085,(692111:0.00764555,(1130121:0.00191387,(953588:0.0049608,143175:0.0215382):1e-06):0.00482477):0.00458086):1e-06):0.00496741):0.00307178,975335:0.00720125):0.00241307):1e-06,((510721:0.0132595,1068630:0.00358437):0.00323069,1018359:0.00877212):0.00345642):0.00159437,((4364174:0.00398186,(144384:0.00322421,((541181:1e-06,4324651:0.00554585):0.00375578,2750874:0.00170949):0.00125439):0.00440694):1e-06,(273380:0.0070848,964733:0.00529807):0.000800431):0.00447039):0.000925711,((712742:0.00479089,530554:0.00402833):0.00152074,(170823:0.00719104,(860649:0.00347814,(((1074967:0.00521133,934395:0.00433869):1e-06,(362966:0.00169688,((996130:0.00176072,1023613:0.00698607):0.00243946,225321:0.0044554):0.00206626):1e-06):0.00430625,(1021930:1e-06,951659:0.00172518):0.000856372):0.00431848):1e-06):0.00158883):0.00250163):0.00326974)'g__Dyadobacter':0.0147376):0.00903692,(894387:0.0140675,(((982084:1e-06,1038712:0.00538582):0.00521705,((494320:0.00657802,4366958:0.00802269):0.00702765,983599:0.00924981):0.00417105):0.00745089,(1007607:0.0142078,4389145:0.0531524):0.0127274):0.0296847):0.0247423):0.0207781):0.0238906):0.0288641):0.0129715):0.0155764,(((((4467220:0.00407903,(899931:0.000859023,4431051:1e-06):0.0129063):0.0406865,TAGGGAATATTGGGCAATGGATGCAAGTCTGACCCAGCCATGCCGCGTGCAGGAAGAAGGTCCTCTGGATTGTAAACTGCTTTTATTAGGGAAGAATAGTTCTCTTGCGAGGGAATGTGACGGTACTTAATGAATAAGCACCGGCTAACTACGTGCCAGCAGCAGCGGTAATACGTAGGGTGCAAGCGTTGTCCGGATTTATTGGGTTTAAAGGGTGCGTAGGCGGTATTTTAAGTCAGTGGTGAAATCT:0.0492069):2.6993e-05,TAGGGAATATTGGGCAATGGATGCAAGTCTGACCCAGCCATGCCGCGTGCAGGAAGAAGGTCCTCTGGATTGTAAACTGCTTTTATTAGGGAAGAATAGTTCTCTTGCGAGGGAATGTGACGGTACTTAATGAATAAGCACCGGCTAACTACGTGCCAGCAGCCGCGGTAATACGTAGGGTGCAAGCGTTGTCCGGATTTATTGGGTTTAAAGGGTGCGTAGGCGGTATTTTAAGTCAGTGGTGAAATCT:0.0390104):0.0241193,315081:0.0792003):0.0178741,((103802:0.0678513,(((112775:0.000823793,4457047:1e-06):0.0185783,((((734687:0.00920731,TAGGGAATATTGGGCAATGGAGGCAACTCTGACCCAGCCATGCCGCGTGCAGGAAGAAGGCGTTATGCGTTGTAAACTGCTTTTATATAGGAAGAAAGAGTTCTTGCGAGAACAGTTGACGGTACTATATGAATAAGCACCGGCTAACTCCGTGCCAGCAGCCGCGGTAATACGGAGGGTGCAAGCGTTGTCCGGATTTATTGGGTTTAAAGGGTGCGTAGGCGGTTTATTAAGTCAGTGGTGAAAGACG:6.11352e-06):0.0,TAGGGAATATTGGGCAATGGAGGCAACTCTGACCCAGCCATGCCGCGTGCAGGAAGAAGGCGTTATGCGTTGTAAACTGCTTTTATATAGGAAGAAATAGTTATTGCGATAACAGTTGACGGTACTATATGAATAAGCACCGGCTAACTCCGTGCCAGCAGCCGCGGTAATACGGAGGGTGCAAGCGTTGTCCGGATTTATTGGGTTTAAAGGGTGCGTAGGCGGTTTATTAAGTCAGTGGTGAAAGACG:6.11352e-06):0.00295122,612484:0.0158996):0.0167212,(((681668:0.00013186,637288:0.00533931):0.00786481,((((719258:0.00233937,((676110:0.00467725,(740881:1e-06,947467:1e-06):1e-06):1e-06,20151:1e-06):0.000765666):0.00164867,(((793410:0.00311478,((((760281:0.00312797,745898:0.00469588):0.00153294,667538:0.00467842):0.000778687,((188216:0.00549571,(760760:0.00311133,(837616:0.00234164,144973:0.00872215):0.00151419):1e-06):1e-06,153129:0.00867332):1e-06):0.00154238,((((659078:0.0271203,791349:0.00395213):0.00783064,750738:0.00460113):0.0116959,631754:0.00155611):1e-06,(753603:0.00245297,610107:0.00164197):0.00246059):0.000805008):0.000776523):0.00153517,698159:0.00234148):0.00164807,719111:0.00542683):0.00308508):0.0086921,(966065:0.00444143,(((((77560:1e-06,(91727:0.00154208,(((593191:0.0007098,(567259:0.00410789,568167:0.00658062):0.00153108):5.50594e-05,580222:1e-06):0.000767961,(1121515:1e-06,(612723:0.0039271,301177:1e-06):0.000779689):0.00154405):0.00231168):0.00231071):5.8969e-06,TAGGGAATATTGGGCAATGGAGGCAACTCTGACCCAGCCATGCCGCGTGCAGGATGAAGGCGTTATGCGTTGTAAACTGCTTTTATATAGGAAGAAAAAGACCTTGCGAGGTAAATTGACGGTACTATATGAATAAGCACCGGCTAACTCCGTGCCAGCAGCCGCGGTAATACGGAGGGTGCAAGCGTTGTCCGGATTTATTGGGTTTAAAGGGTGCGTAGGCGGTTTATTAAGTCAGTGGTGAAAGACG:0.00658309):0.0,TAGGGAATATTGGGCAATGGAGGCAACTCTGACCCAGCCATGCCGCGTGCAGGATGAAGGCGTTATGCGTTGTAAACTGCTTTTATATAGGAAGAAATAGACCTTGCGAGGTAATTTGACGGTACTATATGAATAAGCACCGGCTAACTCCGTGCCAGCAGCCGCGGTAATACGGAGGGTGCAAGCGTTGTCCGGATTTATTGGGTTTAAAGGGTGCGTAGGCGGTTTATTAAGTCAGTGGTGAAAGACG:0.00658309):0.0,TAGGGAATATTGGGCAATGGAGGCAACTCTGACCCAGCCATGCCGCGTGCAGGATGAAGGCGTTATGCGTTGTAAACTGCTTTTATATAGGAAGAAATAGACCTTGCGAGGTAAGTTGACGGTACTATATGAATAAGCACCGGCTAACTCCGTGCCAGCAGCCGCGGTAATACGGAGGGTGCAAGCGTTGTCCGGATTTATTGGGTTTAAAGGGTGCGTAGGCGGTTTATTAAGTCAGTGGTGAAAGACG:0.00658309):0.000604751,655023:0.0018064):0.00223229):0.00233356):1e-06,(537153:1e-06,972719:0.00154526):0.00225025):0.00438555):0.0119441,((817044:0.00770523,4339171:0.00122784):0.00536758,(139268:0.00270024,(486265:0.0103698,((539293:6.64372e-06,TAGGGAATATTGGGCAATGGACGGAAGTCTGACCCAGCCATGCCGCGTGCAGGATGAAGGCGTTATGCGTTGTAAACTGCTTTTTTATAGGAAGAAGGAGACCTTGCGAGGTTTGGTGACGGTACTATAAGAATAAGCACCGGCTAACTCCGTGCCAGCAGCCGCGGTAATACGGAGGGTGCGAGCGTTGTCCGGATTTATTGGGTTTAAAGGGTGCGTAGGCGGTTTATTAAGTCAGTGGTGAAAGACG:0.00663083):0.000205955,941441:0.00408679):0.000714407):0.00739656):0.0127693):0.0146648):0.00674436)'g__Flectobacillus':0.0270505):0.00575864,((304640:0.00340897,(1105807:1e-06,460558:0.00342995):0.00181447):0.0025569,(103571:0.00077927,(((((4457204:1e-06,429099:0.0110168):0.00150773,737260:0.00952349):1e-06,229011:0.0135364):0.00311333,1130209:0.00164702):0.000783973,(28897:0.00235218,(3719108:0.00266833,(737344:0.00313603,((((((((((690007:0.00210947,TAGGGAATATTGGGCAATGGACGCAAGTCTGAACCAGCCATGCCGCGTGCAGGATGAAGGCGTTATGCGTTGTAAACTGCTTTTATACAGGAAGAAACGACTCTTGCGAGAGGCATTGACGGTACTGTATGAATAAGCACCGGCTAACTCCGTGCCAGCAGCCGCGGTAATACGGAGGGTGCAAGCGTTGTCCGGATTTATTGGGTTTAAAGGGTGCGCAGGTGGTTTATTAAGTCAGTGGTGAAAGACG:0.00672471):7.369e-07,TAGGGAATATTGGGCAATGGACGCAAGTCTGACCCAGCCATGCCGCGTGCAGGATGAAGGCGTTATGCGTTGTAAACTGCTTTTATACAGGAAGAAACGACTCTTGCGAGAGGCATTGACGGTACTGTATGAATAAGCACCGGCTAACTCCGTGCCAGCAGCCGCGGTAATACGGAGGGTGCAAGCGTTGTCCGGATTTATTGGGTTTAAAGGGTGCGCAGGTGGTTTATTAAGTCGGTGGTGAAAGACG:0.00665153):1.2447e-06,TAGGGAATATTGGGCAATGGACGCAAGTCTGACCCAGCCATGCCGCGTGCAGGATGAAGGCGTTATGCGTTGTAAACTGCTTTTATACAGGAAGAAACGACTCTTGCGAGAGGCATTGACGGTACTGTATGAATAAGCACCGGCTAACTCCGTGCCAGCAGCCGCGGTAATACGGAGGGTGCAAGCGTTGTCCGGATTTATTGGGTTTAAAGGGTGCGCAGGTGGTTTATTAAGTCAGTGGTGAAAGACG:6.11352e-06):2.0472e-06,TAGGGAATATTGGGCAATGGACGCAAGTCTGACCCAGCCATGCCGCGTGCAGGATGAAGGCGTTATGCGTTGTAAACTGCTTTTATACAGGAAGAAACGACTCTTGCGAGAGGCATTGACGGTACTGTATGAATAAGCACCGGCTAACTCCGTGCCAGCAGCCGCGGTAATACGGAGGGTGAAAGCGTTGTCCGGATTTATTGGGTTTAAAGGGTGCGCAGGTGGTTTATTAAGTCAGTGGTGAAAGACG:0.00664885):8e-09,TAGGGAATATTGGGCAATGGACGCAAGTCTGACCCAGCCATGCCGCGTGCAGGATGAAGGCGTTATGCGTTGTAAACTGCTTTTATACAGGAAGAAACGACTCTTGCGAGAGGCATTGACGGTACTGTATGAATAAGCACCGGCTAACTCCGTGCCAGCAGCCGCGGTAATACGGAGGGTGCAAGCGTTGTCCGGATTTATTGGGTTTAAATGGTGCGCAGGTGGTTTATTAAGTCAGTGGTGAAAGACG:0.00664652):1.44e-07,TAGGGAATATTGGGCAATGGACGCAAGTCTGACCCAGCCATGCCGCGTGCAGGATGAAGGCGTTATGCGTTGTAAACTGCTTTTATACAGGAAGAAACGACTCTTGCGAGAGGCATTGAAGGTACTGTATGAATAAGCACCGGCTAACTCCGTGCCAGCAGCCGCGGTAATACGGAGGGTGCAAGCGTTGTCCGGATTTATTGGGTTTAAAGGGTGCGCAGGTGGTTTATTAAGTCAGTGGTGAAAGACG:0.00667803):3.778e-07,TAGGGAATATTGGGCAATGGACGCAAGTCTGACCCAGCCATGCCGCGTGCAGGATGAAGGCGTTATGCGTTGTAAACTGCTTTTATACAGGAAGAAACGACTCTTGCGAGAGGCATTGACTGTACTGTATGAATAAGCACCGGCTAACTCCGTGCCAGCAGCCGCGGTAATACGGAGGGTGCAAGCGTTGTCCGGATTTATTGGGTTTAAAGGGTGCGCAGGTGGTTTATTAAGTCAGTGGTGAAAGACG:0.00668408):0.0,TAGGGAATATTGGGCAATGGACGCAATTCTGACCCAGCCATGCCGCGTGCAGGATGAAGGCGTTATGCGTTGTAAACTGCTTTTATACAGGAAGAAACGACTCTTGCGAGAGGCATTGACGGTACTGTATGAATAAGCACCGGCTAACTCCGTGCCAGCAGCCGCGGTAATACGGAGGGTGCAAGCGTTGTCCGGATTTATTGGGTTTAAAGGGTGCGCAGGTGGTTTATTAAGTCAGTGGTGAAAGACG:0.00668408):0.00211891,TAGGGAATATTGGGCAATGGATGCAAGTCTGACCCAGCCATGCCGCGTGCAGGATGAAGGCGTTATGCGTTGTAAACTGCTTTTATACAGGAAGAAACGACTCTTGCGAGAGGCATTGACGGTACTGTATGAATAAGCACCGGCTAACTCCGTGCCAGCAGCCGCGGTAATACGGAGGGTGCAAGCGTTGTCCGGATTTATTGGGTTTAAAGGGTGCGCAGGTGGTTTATTAAGTCAGTGGTGAAAGACG:0.00660691):1.7634e-06,TAGGGAATATTGGGCAATGGACGCAAGTCTGACCCAGCCATGCCGCGTGCAGGATGAAGGCGTTATGCGTTGTAAACTGCTTTTATACAGGAAGAAACGACTCTTGCGAGAGGCATTGACGGTACTGTATGAATAAGCACCGGCTAACTACGTGCCAGCAGCCGCGGTAATACGGAGGGTGCAAGCGTTGTCCGGATTTATTGGGTTTAAAGGGTGCGCAGGTGGTTTATTAAGTCAGTGGTGAAAGACG:0.00664813):0.00208209):1e-06):0.000882214):0.00266509):0.000778775):0.00185263):0.00837953):0.0259099):0.0204576,(714588:0.0248641,637931:0.0493453):0.0445647):0.0124267):0.0157317):0.0168812,((((4303896:0.0318686,(((58634:0.0119874,((4370712:0.015706,4376323:0.024919):0.0135607,890739:0.00564649):0.00551829):0.00874083,4303899:0.0333191):0.00342776,4346820:0.00114107):0.0148914):0.0198576,TAGGGAATATTGGGCAATGGGCGAAAGCCTGACCCAGCCATGCCGCGTGCAGGAAGAAAGCCCTCTGGGTTGTAAACTGCTTTTTTGGGGGAAGAAAAAACGCTTTGCGAAGCGACTTGACGGTACCCTAAGAATAAGCCACGGCTAACTACGTGCCAGCAGCCGCGGTAATACGTAGGTGGCAAGCGTTATCCGGATTTATTGGGTTTAAAGGGTGCGTAGGCGGGTATTTAAGTCGGTGGTGAAAGGT:0.0667847):0.0293913,((((1060237:0.0176727,(560704:0.0157956,(725727:0.0193351,(616971:0.0231652,114481:0.00940762):0.00615119):0.00116186):0.00837458):0.0206475,566326:0.10849):0.0218358,(((((((((1120655:0.00940949,(111136:0.00364906,4300138:0.00582961):0.00829018):0.00711266,((327093:0.0121455,(814275:0.0135204,805305:0.00844687):0.00306941):0.00711035,(891664:0.0115407,(593976:1e-06,(141442:0.0129463,219799:0.000785269):0.00316969):0.00825099):0.00826975):0.00211569):0.0049964,((((804682:0.00305393,(4438870:0.00886991,((205255:0.00127432,(1117162:0.00564786,4479937:0.00336532):0.00354834):0.00238233,910460:0.00212837):0.00396861):0.00351829):0.00413353,4343704:0.018476):0.00416503,4389356:0.01828):0.00278002,((4308730:5.7116e-06,TAGGGAATATTGGACAATGGGTGCAAGCCTGATCCAGCCATGCCGCGTGCAGGAAGAAGGCCTTCTGGGTCGTAAACTGCTTTTTCCGGGGGATAAAATACTCGTGCGCGAGGAATTGAAAGTACCTGGAGAATAAGCCACGGCTAACTACGTGCCAGCAGCCGCGGTAATACGTAGGTGGCAAGCGTTGTCCGGATTTATTGGGTTTAAAGGGTGCGTAGGCGGTAATTTAAGTCAGTGGTGAAATACG:0.0133948):0.00584297,4451673:0.00337505):0.00584782):0.00877583):0.00729079,(((317507:0.023289,(4460178:0.0615588,254014:0.00317826):0.00531544):0.000347508,TAAGGAATATTGGTCAATGGGCGGAAGCCTGAACCAGCCATGCCGCGTGCAGGAAGAAGGTCCTCTGGATTGTAAACTGCTTTTGTCTGGGAATAATACTAGGCTATACGCCAAGTTGAAGGTACCAGAAGAATAAGCCACGGCTAACTACGTGCCAGCAGCCGCGGTAATACGTAGGTGGCAAGCGTTGTCCGGATTTATTGGGTTTAAAGGGTGCGTAGGCGGCTTTATAAGTCAGTGGTCAAATCGT:0.0877764):0.0201764,((((((4303530:6.39694e-06,TAAGGAATATTGGTCAATGGTCGAAAGACTGAACCAGCCACGCCGCGTGGAGGAAGACGGTCCTCTGGATTGTAAACTCCTTTTGCCGAGGGATAAAAAGGGGCTATATGCCCACTTGAAGGTACTCGGTGAATAAGCCACGGCTAACTACGTGCCAGCAGCCGCGGTAATACGTAGGTGGCAAGCGTTGTCCGGATTTATTGGGTTTAAAGGGTGCGTAGGCGGTTAATTAAGTCAGTCATTAAAGGCA:0.1754):0.0,TAAGGAATATTGGTCAATGGTCGAAAGACTGAACCAGCCACGCCGCGTGGAGGAAGACGGTCCTCTGGATTGTAAACTCCTTTTGCCGAGGGATAAAAAGGGGCTATATGCCCACTTGAAGGTACTCGGTGAATAAGCCACGGCTAACTACGTGCCAGCAGCCGCGGTAATACGTAGGTGGCAAGCGTTGTCCGGATTTATTGGGTTTAAAGGGTGCGTAGGCGGTTAATTAAGTCAGTCGTTAAAGGCA:0.16594):0.0,TAAGGAATATTGGTCAATGGTCGAAAGACTGAACCAGCCACGCCGCGTGGAGGAAGACGGTCCTCTGGATTGTAAACTCCTTTTGCCGAGGGATAAAAAGGGGCTATATGCCCACTTGAAGGTACTCGGTGAATAAGCCACGGCTAACTACGTGCCAGCAGCAGCGGTAATACGTAGGTGGCAAGCGTTGTCCGGATTTATTGGGTTTAAAGGGTGCGTAGGCGGTTAATTAAGTCAGTCGTTAAAGGCA:0.175704):0.0261955,(1105914:0.0183507,(((575014:0.00944491,647535:0.00335332):0.0191689,(156963:0.0176913,(239396:0.00309661,848628:0.00162784):0.0034325):0.00640577):0.0163225,(539206:0.00300274,217925:0.00766735):0.00456549):0.00648845):0.00802562):0.0056579,(735087:0.0231378,683530:0.0133952):0.0150231):0.00580248,(((((821362:0.00332249,((((321044:0.00545606,(((568821:0.00582667,236645:0.0055046):0.00508956,1119924:0.000843027):1e-06,(1114114:0.00620612,(322491:0.0031647,151819:0.00638824):0.00271404):0.00216511):0.00330418):0.00310342,(521587:0.00089512,((592604:6.15454e-06,TAGGGAATATTGGACAATGGGTGCGAGCCTGATCCAGCCATGCCGCGTGCATGAAGAAGGCCTTCTGGGTTGTAAACTGCTTTTGCCAGGGGATAAAAAGTCCCTGCGGGGAAAATTGAAGGTACCTGGTGAATAAGCCACGGCTAACTACGTGCCAGCAGCCGCGGTAATACGTAGGTGGCAAGCGTTGTCCGGATTTATTGGGTTTAAAGGGTGCGTAGGCGGTCCATTAAGTCAGTGGTGAAATACG:0.0205992):0.000781627,819947:0.00380544):0.000928901):0.00437788):0.000970974,((205855:0.00232372,(571629:1e-06,1073599:0.0175199):1e-06):1e-06,672983:0.0015496):0.00493542):0.00915653,(4403026:0.00442405,((4308281:0.00392863,(786131:0.0015424,247988:0.00631465):1e-06):0.000769313,1137888:0.00393874):0.00188371):0.00565514):1e-06):0.00562423,1137744:0.00923126):0.00504915,((3582695:0.0131302,(4303895:0.0182751,(4370713:0.0102179,(4375007:0.00203925,((533113:0.00250764,1117929:0.00331354):0.00175705,TAGGGAATATTGGACAATGGGTGAGAGCCTGATCCAGCCATGCCGCGTGCAGGAAGAAGGCCTTCTGGGTTGTAAACTGCTTTTATCTGGGGATAAAAAGGCCTTGCGAGGCAAACTGAAGGTACCAGATGAATAAGCCACGGCTAACTACGTGCCAGCAGCCGCGGTAATACGTAGGTGGCAAGCGTTGTCCGGATTTATTGGGTTTAAAGGGTGCGTAGGCGGTTTATTAAGTCAGTGGTGAAAGACG:0.0066183):0.00228346):0.0111217):0.0033673):0.00739417):0.0222728,TAGGGAATATTGGACAATGGGCGAAAGCCTGATCCAGCCACGCCGCGTGCAGGAAGACGGTCCTCTGGATTGTAAACTGCTTTTGCCAAGGGATAAAGAGAGGCTATATGCCTAAATGAAGGTACTTGGTGAATAAGCCACGGCTAACTACGTGCCAGCAGCCGCGGTAATACGTAGGTGGCAAGCGTTGTCCGGATTTACTGGGTTTAAAGGGTGCGTAGGCGGCTTTATAAGTCAGTCGTTAAAGATA:0.0936942):0.00226373):0.00953857,(142247:0.00368832,(4372936:0.000394375,TAGGGAATATTGGACAATGGGTGAGAGCCTGATCCAGCCATGCCGCGTGCAGGAAGAAGGCCTTCTGGGTTGTAAACTGCTTTTGCCAGGGGATAAAATTTCCATGCGTGGAGAATTGAAGGTACCTGGTGAATAAGCCACGGCTAACTACGTGCCAGCAGCCGCGGTAATACGTAGGTGGCAAGCGTTGTCCGGATTTATTGGGTTTAAAGGGTGCGTAGGCGGTTCCATAAGTCAGTGGTGAAATACA:0.00669556):0.00534656):0.0102776):0.00623123,(730908:0.0051846,4322804:0.00240616):0.0162899):0.00253949):0.0109533):0.00419753):0.0111774,(((256413:0.0104161,(((511876:0.00872069,(540980:0.00474057,4404468:0.0110086):0.00914307):0.0073854,220782:0.0081362):0.00509385,(4469248:0.0109998,(225129:0.0356109,901229:0.0162375):0.0038668):0.00594373):0.00440088):0.00905535,1042519:0.0138174):0.00476684,((4314412:0.00762817,(4369589:8.88568e-06,TAGGGAATATTGGACAATGGGCGAAAGCCTGATCCAGCCACGCCGCGTGCAGGAAGACGGTCCTCTGGATTGTAAACTGCTTTTGCCAAGGGATAAAGAGAGGCTATATGCCCAAATGAAGGTACTTGGTGAATAAGCCACGGCTAACTACGTGCCAGCAGCCGCGGTAATACGTAGGTGGCAAGCGTTGTCCGGATTTACTGGGTTTAAAGGGTGCGTAGGCGGCTGTATAAGTCAGTCGTTAAAGATA:0.109563):0.00454058):0.00664981,3418930:0.0265467):0.00338457):0.0128299):0.00785065,((284666:0.00158719,221084:1e-06):0.00344706,((4305382:0.00101618,4303893:0.0665906):0.00674353,77498:0.00835197):0.00647479):0.01465):0.00271285,714990:0.0333089):0.00955675,((104298:0.0245214,(1019914:0.00402201,(587031:0.0160832,4323174:0.00307668):0.00306853):0.00942249):0.00926042,(549553:0.0382992,4316737:0.0185936):0.00189208):0.00472444):0.00634099,((1113104:0.0471567,613360:0.0190278):0.0265213,(((559898:0.0178406,(4370715:0.00811129,(696692:1e-06,578102:0.00711161):0.00439451):0.018235):0.0124827,(4370709:0.0286474,(569441:0.0369577,(575495:0.00743015,(4300601:0.00623297,((533788:0.0148405,(4305721:0.00816703,(1115366:0.00889639,(813921:0.00891745,4370716:0.0060215):0.00591589):0.0109056):0.00952531):0.00973459,(334587:0.00625849,139593:0.00781701):0.00308772):1e-06):0.0107634):0.0114274):0.0167665):0.0159759):0.0154561,(((((573268:0.00237029,634735:0.00949732):0.00207492,(4339413:0.00234944,4371284:0.00236447):0.00101981):0.000758702,1108040:0.00262701):0.0030019,(((672109:0.00419872,(578311:0.0369004,((537195:0.0432457,(1119560:0.0229643,(26452:0.0472456,1120021:0.034122):0.0264964):0.0210377):0.0153599,TAAGGAATATTGGTCAATGGGCGGAAGCCTGAACCAGCCACGCCGCGTGCAGGATGACGGTCCTCTGGATTGTAAACTGCTTTTATCAGGGGCTAAGAAAGAGCTATACGCTCTCGTGCAGGTACCTGATGAATAAGCCACGGCTAACTACGTGCCAGCAGCCGCGGTAATACGTAGGTGGCAAGCGTTGTCCGGATTTATTGGGTTTAAAGGGTGCGTAGGCGGTTTTTTAAGTCAGTCGTTAAAGCCA:0.112642):0.0164332):0.0151086):0.0460718,(1107665:0.0151744,1107049:0.00470374):0.00572036):0.00185959,((327525:0.00780651,(159655:0.00473645,(4389361:0.0104181,(((1008533:0.00490842,((20428:0.0527119,4470571:0.00647674):0.00353888,((4433256:0.00845097,(832823:0.000757648,854654:0.00396113):0.00582798):0.00638059,(844415:0.00284035,943138:0.00258012):1e-06):0.00327839):0.00929778):0.00411194,4339472:0.0109677):0.00130912,4349251:0.00880953):0.0062975):0.00108101):0.00632737):0.00084522,(652359:0.000854045,(266789:0.00312347,819272:1e-06):0.00157417):0.001543):0.0123721):0.000530175):0.0092424,(509342:0.0161393,(((((527565:0.00476495,(809485:0.00151961,247939:0.00314343):0.00193058):0.0128546,(4378792:0.00399344,(((1063619:0.0104508,4426957:1e-06):0.00307835,(584659:0.00158233,511388:0.00233561):0.00642883):0.00395365,((292417:0.00803624,(555370:0.00697682,(544711:0.00351876,142125:0.00278564):0.00154109):0.00325391):0.00393782,(415529:0.00349429,4449048:0.00547432):1e-06):0.00317922):0.000765989):0.00245928):0.00685178,562144:0.0243267):0.00199457,((4332942:0.0665287,(1147432:0.0531232,(4346059:0.027816,(((((925247:0.00905014,TAGGGAATATTGGTCAATGGGTGAAAGCCTGAACCAGCCATGCCGCGTGCAGGAAGACGGCCTTCTGGGTTGTAAACTGCTTTTACTAGGGGATAAAATACCCGTGCGCGGGGAATTGAAGGTACCTGGTGAATAAGCCACGGCTAACTACGTGCCAGCAGCCGCGGTAATACGTAGGTGGCAAGCGTTGTCCGGATTTATTGGGTTTAAAGGGTGCGTAGGCGGCTTTGTAAGTCAGTGGTGAAATACT:0.0285116):0.00517119,509684:0.00894336):0.00325157,TAAGGAATATTGGTCAATGGGGGCAACCCTGAACCAGCCACGCCGCGTGCAGGAAGACGGTCCTCTGGATTGTAAACTGCTTTTATCAAGGGCTAATGGTTTGCTATATGCAAAATTGAAGGTACTTGAGGAATAAGCCACGGCTAACTACGTGCCAGCAGCCGCGGTAATACGTAGGTGGCAAGCGTTGTCCGGATTTATTGGGTTTAAAGGGTGCGTAGGCGGTTTTGTAAGTCAGTCGTTAAAGGCA:0.154273):0.0,TAAGGAATATTGGTCAATGGGGGCAACCCTGAACCAGCCACGCCGCGTGCAGGAAGACGGTCCTCTGGATTGTAAACTGCTTTTATCAAGGGCTAATGGTTTGCTATATGCAAAATTGAAGGTACTTGAGGAATAAGCCACGGCTAACTACGTGCCAGCAGCAGCGGTAATACGTAGGTGGCAAGCGTTGTCCGGATTTATTGGGTTTAAAGGGTGCGTAGGCGGTTTTGTAAGTCAGTCGTTAAAGGCA:0.1641):0.0,TAAGGAATATTGGTCAATGGGGGCAACCCTGAACCAGCCACGCCGCGTGCAGGAAGACGGTCCTCTGGATTGTAAACTGCTTTTATCAAGGGCTAATGGTTTGCTATACGCAAAATTGAAGGTACTTGAGGAATAAGCCACGGCTAACTACGTGCCAGCAGCCGCGGTAATACGTAGGTGGCAAGCGTTGTCCGGATTTATTGGGTTTAAAGGGTGCGTAGGCGGTTTAATAAGTCAGTCGTTAAAGGCA:0.175017):6.36303e-06):0.00228764):0.0193414):0.0047507,(((((565947:1e-06,533988:0.00315012):0.00390782,(579727:0.0031307,(4305279:0.00629734,539423:0.00235887):1e-06):1e-06):0.000868703,(594352:0.00346293,(4301264:0.0058999,TAGGGAATATTGGTCAATGGACGCAAGTCTGAACCAGCCACGCCGCGTGCAGGAAGAAGGTTCTTTGGATCGTAAACTGCTTTTATCAAGGGATAAAGAAAGGCTATACGCCTAAATGAAGGTACTTGATGAATAAGCCACGGCTAACTACGTGCCAGCAGCCGCGGTAATACGTAGGTGGCAAGCGTTGTCCGGATTTACTGGGTTTAAAGGGTGCGTAGGCGGTTTAATAAGTCAGTCGTTAAAGACA:0.129282):0.00593323):0.00536154):0.00161905,((2333982:1e-06,((849092:9.00313e-06,TAAGGAATATTGGTCAATGGACGGAAGTCTGAACCAGCCACGCCGCGTGGAGGAAGAAGGTTCTCTGGATTGTAAACTCCTTTTGCCGAGGGCTAAGAAACGGGTATATCCCGTCGTGAAAGTACTCGGTGAATAAGCCACGGCTAACTACGTGCCAGCAGCCGCGGTAATACGTAGGTGGCAAGCGTTGTCCGGATTTACTGGGTTTAAAGGGTGCGTAGGCTGTTTGTAAAGTCAGTCGTTAAAGGCA:0.190896):0.0022958,4469249:0.00481634):0.0191883):0.00251958,1117504:0.00108129):0.00545126):0.00120646,143187:0.0221068):0.00275958):0.00211326):0.00377888,((((((((1020049:0.0192032,(4318357:0.0167438,4370714:0.00188382):0.0126649):0.0108759,(4409237:0.00723178,4417958:0.00651489):0.00369853):0.0022993,(1135504:0.00241961,(247445:0.0109728,(532331:0.0128457,(1109088:0.00813089,(1134925:0.00178484,979542:0.00344389):0.00399346):0.00348005):0.000812517):0.0106849):0.00811247):0.00622963,245713:0.00992026):0.00797739,((((((((853854:0.00786435,4350690:0.00455519):0.00810335,((1111634:0.0124724,1113302:0.017268):0.00864328,242737:0.014965):0.00442482):0.00350137,((4397840:0.0158635,(249693:0.00648942,1118704:0.0135364):0.00356484):0.0038713,(248117:0.0202319,688979:0.0200701):0.00868597):0.00222875):0.0089789,((136478:0.0091353,(65682:0.0130783,715769:0.00683528):0.00795733):0.00734673,(636385:0.00386657,(4389407:0.01604,4335446:0.00835187):0.00939257):0.00884614):0.00551708):0.00595011,((4311665:0.0142032,(((((790401:0.00447213,113298:0.0168029):0.0103992,4370717:1e-06):0.00634257,(112959:0.00917006,994858:0.00485826):0.00522086):0.00229916,266549:0.0185381):0.00577447,243349:0.0166122):0.00502921):0.00559917,4426789:0.0164288):0.0037399):1e-06,577085:0.0124529):0.0138541,(((((239844:0.00477663,4444919:0.00883817):0.00540016,(((((592500:0.00398956,745930:0.00616835):0.000752767,(369836:0.00296548,(4408069:0.00599512,759811:0.00133753):0.000472669):0.000987143):1e-06,(((1107522:0.001577,((136494:0.00312199,1124480:0.00403083):0.00238466,(1108632:0.00627032,(1143046:0.0048755,4396467:0.00263848):0.00156908):1e-06):0.003178):0.000771786,(710942:0.0008642,((526699:6.19997e-06,TAAGGAATATTGGTCAATGGTCGCAAGACTGAACCAGCCACGCCGCGTGGAGGAAGACGGCCCTCTGGGTTGTAAACTCCTTTTGCCGAGGGATAAAAAGGGGCTATACGCCCACTTGAAGGTACTCGGTGAATAAGCCACGGCTAACTACGTGCCAGCAGCCGCGGTAATACGTAGGTGGCAAGCGTTGTCCGGATTTATTGGGTTTAAAGGGTGCGTAGGCGGTTAATTAAGTCAGTCGTTAAAGGCA:0.156762):0.00634257,4372458:0.00240322):0.00153534):1e-06):0.00156365,225235:0.00236571):1e-06):0.00156614,(586179:0.00804871,307763:0.00156103):1e-06):1e-06,728060:0.00342812):0.00011193):0.00138574,4478057:0.00323411):0.00375389,741364:0.0342664):0.00491421,(822432:0.0100121,3511168:0.0159912):0.0128595):0.0134553):0.0114181,(((136472:0.0108849,(4469252:0.0100911,(4320065:0.0161085,(((550164:0.0201553,1106796:0.0103496):0.0143555,(1072366:0.00428319,(2063454:0.000854857,1120164:0.00100622):1e-06):0.0307126):0.000532613,(570576:0.0144817,(4354368:0.0098869,4379833:0.0128461):0.0171856):0.00671933):0.00792069):0.00224305):0.0033598):0.0025341,582988:1e-06):0.00515177,(754124:0.010778,809836:0.0738243):0.00805754):0.012203):0.00447062):0.00479143,4298050:0.029566):0.00785575,(((565164:0.00628091,((4420806:0.00441117,(3035733:0.00158855,4420808:0.0108107):0.00433963):0.0176929,(4357732:0.00853204,(616742:0.00258483,(691526:0.0277076,541436:0.00266728):0.00161876):0.000623021):0.0101613):0.02122):0.0200695,817744:0.0200838):0.00683266,(4319624:0.00873906,4430429:0.0173972):0.0139953):0.009987):0.0115403,(((1036363:0.010237,4410196:1e-06):0.00310624,(749133:0.00436664,4377101:0.0181883):0.00482546):0.00708761,(((545364:0.00156603,345298:1e-06):0.000780864,(509032:0.00156458,(4324025:0.00555213,(126371:0.00158025,(((974667:1e-06,1094976:0.00435866):1e-06,1077222:0.0205321):1e-06,(1073298:0.00608514,(1020612:0.00788947,1026395:0.00972422):0.000860596):1e-06):1e-06):0.00156933):0.00236579):1e-06):0.00210948,(541511:0.00996463,(1107428:0.00520634,((((716646:0.00348086,(562177:0.00205198,(699914:0.0016911,2518417:0.00449795):0.0037553):0.00151854):0.00282356,(4276833:0.000776179,561275:0.0017148):0.00157185):1e-06,830613:0.00469382):0.00315623,(325479:0.0056009,4404813:0.00561001):0.00099619):0.0033324):0.0031718):0.00229878):0.00647606):0.00667638):0.00380403):0.0123845):0.00856996):0.00914208):0.0160509):0.00710736):0.022746):0.0175009,(1116069:0.0141781,(1118729:0.000969339,((76731:0.0132415,TGGGGAATATTGGTCAATGGGCGGAAGCCTGAACCAGCCAAGTAGCGTGCGGGATGACGGCATTATGTGTTGTAAACCGCTTCTAATCGGGAGTAAAGTCAGTTACGTGTAACTGTTTGTATTAACCGAAAGAAAAAGCCACGGCTAACTACGTGCCAGCAGCCGCGGTAATACGTAGGTGGCAAGCGTTGTCCGGAATTATTGGGCGTAAAGCGCGCGCAGGCGGCCCTTTAAGTCCATCTTAAAAGCG:0.325659):0.00920828,1114256:0.00326822):0.00156592):0.0173375):0.0597554):0.0380607):0.0132564,TGGGGAATATTGGGCAATGGACGCAAGTCTGACCCAGCAACGCCGCGTGAAGGAATAAGGCTTTCGGGTTGTAAACTTCTTTTAAGGGGGAAGAGCATAAGACGGTACCCCTTGAATAAGCCACGGCTAACTACGTGCCAGCAGCCGCGGTAATACGGAGGATCCGAGCGTTATCCGGATTTATTGGGTTTAAAGGGTGCGTAGGCGGCCTTTTAAGTCAGCGGTGAAAGTCTGTGGCTCAACCATAGAA:0.188798):0.0121086)'f__Cytophagaceae':0.012562):0.00856218):0.0137588,(((575551:0.0480917,19806:0.0169137):0.081129,((((((((973386:0.00722553,(799109:1e-06,(4471969:0.00155517,(4301519:0.000835707,(((4295950:5e-07,TAGGGAATATTGGGCAATGGAGGCAACTCTGACCCAGCCATGCCGCGTGCAGGAAGACGGTCCTCTGGATTGTAAACTGCTTTTGAATGGGAAGAATGTGCTCCTTGCGAGGGGTAATGACGGTACCATTAGAATAAGCCACGGCTAACTACGTGCCAGCAGCCGCGGTAATACGTAGGTGGCGAGCGTTATCCGGATTTATTGGGTTTAAAGGGTGCGTAGGCGGCTTAATAAGTCGGTGGTTAAAAGT:0.00692805):0.0,TAGGGAATATTGGGCAATGGAGGCAACTCTGACCCAGCCATGACGCGTGCAGGAAGACGGTCCTCTGGATTGTAAACTGCTTTTGAATGGGAAGAATGTGCTCCTTGCGAGGGGTAATGACGGTACCATTAGAATAAGCCACGGCTAACTACGTGCCAGCAGCCGCGGTAATACGTAGGTGGCGAGCGTTATCCGGATTTATTGGGTTTAAAGGGTGCGTAGGCGGCTTAATAAGTCGGTGGTTAAAAGT:0.0139474):5e-07,913174:0.0023253):1e-06):0.00466927):0.000772441):0.00226351):0.003161,(786966:0.0168985,(4438765:0.0098964,(534401:7.53323e-06,TAGGGAATATTGGGCAATGGAGGCAACTCTGACCCAGCCATGCCGCGTGCAGGAAGACGGTCCTCTGGATTGTAAACTGCTTTTGAATGGGAAGAATGTGCGGTTTGCGAACTGTAATGACGGTACCATTAGAATAAGCCACGGCTAACTACGTGCCAGCAGCCGCGGTAATACGTAGGTGGCGAGCGTTATCCGGATTTATTGGGTTTAAAGGGTGCGTAGGCGGCTTTATAAGTCTGTGGTTAAAGGT:0.00686331):0.0154205):0.00367955):0.000911689):0.00322456,(4362792:0.021202,(826122:0.000250425,(1079671:0.00212811,(4384314:0.0183259,829087:1e-06):0.00143148):0.00399052):0.0086333):0.00388907):0.00184587,((4436393:0.00525168,2578889:0.0207637):0.00700267,(656366:0.00214872,((807845:0.0458175,828941:0.0139487):1e-06,(542806:0.0194578,512489:0.00747364):0.0121402):0.00174165):0.00624619):0.0223897):0.0191877,((714701:0.000252024,2089680:0.0110373):0.0292464,((((685710:0.00309624,(1077496:0.00342145,2368719:0.00154982):1e-06):0.00979889,TAGGGAATATTGGGCAATGGGCGAAAGCCTGACCCAGCCATGCCGCGTGCAGGACGACGGCCCTCTGGGTTGTAAACTGCTTTTGAATGGGAAGAAAGGTATGCTTGCGAGCGTAATTGACGGTACCATTAGAATAAGCCACGGCTAACTACGTGCCAGCAGCCGCGGTAATACGTAGGTGGCGAGCGTTATCCGGATTTATTGGGTTTAAAGGGTGCGTAGGCGGCTTTTTAAGTCGGTGGTTAAAGGT:0.0202411):1.3485e-05,TAGGGAATATTGGGCAATGGGCGAAAGCCTGACCCAGCCATGCCGCGTGCAGGATGACGGCCCTCTGGGTTGTAAACTGCTTTTGAATGGGAAGAAAGGTATGCTTGCGAGCGTAATTGACGGTACCATTAGAATAAGCCACGGCTAACTACGTGCCAGCAGCCGCGGTAATACGTAGGTGGCGAGCGTTATCCGGATTTATTGGGTTTAAAGGGTGCGTAGGCGGCTTTTTAAGTCGGTGGTTAAAGGT:0.0200184):0.00784177,(148965:0.0256181,4294643:0.00686012):0.0324275):0.00959775):0.00544139):0.0109231,252058:0.0466938)'g__Leadbetterella':0.0169332,((3480258:0.0034316,TAGGGAATATTGGTCAATGGAGGCAACTCTGAACCAGCCATGCCGCGTGCAGGAAGAAGGTCCTCTGGATTGTAAACTGCTTTTGTAAGGGACGAAAAAGGCGATGCGTCGCAAATTGACGGTACTTTACGAATAAGCCACGGCTAACTACGTGCCAGCAGCCGCGGTAATACGTAGGTGGCGAGCGTTATCCGGATTTATTGGGTTTAAAGGGAGCGTAGGCGGCTTAATAAGTCAGTGGTGAAAGGTA:6.11352e-06):0.0387835,(((1126475:0.00156839,4465256:0.00312741):1e-06,(59352:0.00235734,(4383979:0.00513641,162568:0.00314094):0.000782092):0.00313497):0.0051918,((683356:0.00663856,4310715:0.00242479):0.0188418,(4362005:0.00860715,(1111738:0.00182223,(((4295951:0.00310576,(3480259:0.00084061,798070:0.00231991):1e-06):1e-06,227860:0.0126556):0.0016421,(236066:0.0811685,240800:0.00531536):5.8788e-05):0.00196933):0.00532314):0.00977737):0.0103705):0.013285)'g__Emticicia':0.0231794):0.070494,(245058:0.00246312,35334:0.0116777):0.104974):0.0181193):0.0234443,(((770962:0.019092,737891:0.00577946):0.0230447,99461:0.155907):0.0259377,(((2599:1e-06,1143742:1e-06):0.0216364,TAGGGAATATTGGGCAATGGAAGAAATTCTGACCCAGCCATGCCGCGTGCAGGATGAAGGCGCTATGCGTTGTAAACTGCTTTTGTTAGGGAAGAAAATGGCTATGCGTAGCAACTTGACGGTACCTAAAGAATAAGCATCGGCTAACTCCGTGCCAGCAGCCGCGGTAATACGGAGGATGCAAGCGTTGTCCGGATTTATTGGGTTTAAAGGGTGCGTAGGCGGTCTTATAAGTCAGTGGTTAAATTAC:0.0427751):0.0478053,(((3440044:0.0088199,(317946:0.00398469,(188038:0.00387962,983050:0.000800853):0.000724996):0.00277389)'g__Microscilla':0.0426282,(1142767:0.0279062,(170751:0.118308,4154833:0.0405685):0.0223384):0.0200134):0.019072,TAGGGAATATTGGGCAATGGACGCAAGTCTGACCCAGCCATGCCGCGTGAAGGAAGAAGGCGTTATGCGTCGTAAACTTCTTTTATAAGAGACGAAAGAGACGGTGCGCCGTTTGTTGACGGTATCTTATGAATAAGCATCGGCTAACTACGTGCCAGCAGCCGCGGTAATACGTAGGATGCAAGCGTTGTCCGGATTTACTGGGTTTAAAGGGTGCGTAGGCGGTTTTATAAGTCAGTGGTGAAATCTC:0.0841084):0.00848757):0.0118746):0.0173334)'f__Cytophagaceae':0.00966456):0.0204363,((((369958:0.0337682,4248174:0.0216167):0.021923,((((814875:0.0150495,(356575:0.0180364,(809056:0.0102264,315126:0.0174013):0.00991487)'g__Ucs1325':0.00579005):0.0237274,(247526:0.0470763,(808401:0.0071351,269486:0.00674981):0.028516):0.0261339):0.0109615,657728:0.0476426):0.00762249,777611:0.0431641):0.0259438):0.0271376,(((813764:0.0494353,(146310:0.0225155,(2399265:0.0230823,((((4407946:0.00621696,(3321653:0.00966445,3730284:0.00156561):0.00151787):0.000773094,111885:1e-06):0.000774714,((144230:0.00543328,2585:0.00154206):0.00154772,(38123:0.00209243,(((145015:0.00387298,144370:0.00311046):0.00153136,(524355:0.00167031,4296801:0.00231475):0.00504536):1e-06,100973:0.0040396):0.00153197):1e-06):0.000957906):0.00110487,(107063:0.00694242,(101847:0.00935768,(540676:0.00839767,(102158:0.00232422,4477698:0.00148639):0.000862686):0.00170365):0.00432657):0.00304985):0.0115071):0.00588556)'g__Candidatus Cardinium':0.0385514):0.013313,((((4331739:0.00156895,4382671:1e-06):0.0229984,(243469:0.00130398,(107301:0.00398289,((((33872:0.00795195,532747:0.0198852):0.00405862,837704:0.0381035):1e-06,342865:0.00054585):0.00184227,185330:0.00539371):0.000730909):0.00336993)'g__Candidatus Amoebophilus':0.0127416):0.0079081,((590468:0.0126832,(1124378:0.0119581,TAAGGAATATTGGTCAATGGGCGCAAGCCTGAACCAGCCATGCCGTGTGCAGGACGAAGCTTTTAGGAGTGTAAACTGCTTTTTTATGGGAACAAAGAGCTCCTGCGGGAGAAGTTGAGAGTACCATAAGAATAAGTACCGGCTAACTACGTGCCAGCAGCCGCGGTAATACGTAGGGTGCAAGCGTTATCCGGATTTACTGGGTTTAAAGGGTGCGTAGGCGGTTTCCCAAGTCGGTGATGAAAGTTTG:0.137954):0.0260333):0.00931778,((588184:0.00788072,580332:0.00394464):0.00234759,((345661:0.00315142,319482:0.0102279):0.000726594,((583197:0.0252298,338100:0.00629976):1e-06,((319315:0.0128351,((337893:0.00546869,(551735:0.0047453,330094:0.00705009):0.000756317):0.000777548,321533:0.00311329):1e-06):0.000776419,319915:0.0142553):0.00154644):0.000772375):0.00156999)'g__SGUS912':0.0317648):0.00394032):0.0191091,(((147567:0.0189508,(567589:0.030981,((148599:0.00987532,169235:0.0173723):0.00777956,(582732:0.0122883,315090:0.0089354):0.00229889):0.00182885):0.00229209)'g__SC3-56':0.00602256,324420:0.0152232):0.00510058,223012:0.0662815):0.00574296):0.00732626):0.0147454,((309405:0.000640248,(562389:0.00253622,324488:0.00492965):0.00270384):0.0428208,312296:0.128602):0.0158185):0.0177639)'f__[Amoebophilaceae]':0.0383053,((546304:0.0659512,((155396:0.124581,535510:0.17315):0.0279285,204028:0.0578125):0.00689535):0.0165275,(((1629661:0.020275,(665385:0.0571992,(4463265:0.00559283,(2419299:0.000807726,4389890:0.00480201):1e-06):0.0223561):0.0111962):0.0218675,4459677:0.0421618):0.0104814,((((((((((4311332:0.0184883,((4394347:0.0111629,4401287:1e-06):0.0137278,(1105096:0.00659781,545300:0.0113055):0.00600364):0.00852087):0.0123938,(((589173:0.0270153,TAGGGAATATTGGTCAATGGATGGAAGTCTGAACCAGCCATGCCGCGTGCAGGACGAAGGCCCTTCGGGTTGTAAACTGCTTTTATTGAGGAAGAAGAAGTCTCTTGCGAGGGACTGTGACGGTACTTAATGAATAAGCACCGGCTAACTACGTGCCAGCAGCCGCGGTAATACGTAGGGTGCAAGCGTTGTCCGGATTTATTGGGTTTAAAGGGTGCGTAGGTGGTTAGTTAAGTCAGTGGTGAAAGCG:0.102597):0.00109188,TGGGGAATTTTGGACAATGGGCGCAAGCCTGATCCAGCTATTCCGCGTGTGGGAAGACGGCCTTCGGGTTGTAAACCACTTTTGTAGAGAACGAAAAGTCTATTGATAATACCGATAGATGATGACGGTACTCTAAGAATAAGCACCGGCTAACTACGTGCCAGCAGCCGCGGTAATACGTAGGGTGCGGGCGTTATCCGGATTTATTGGGTTTAAAGGGAGCGTAGGCCGGCTTTTAATTCAGCTGTGA:0.246014):0.0134876,4275825:0.0520777):0.00653319):0.00338087,TGGGGAATTTTGGACAATGGGCGCAAGCCTGATCCAGATATTCAGCGTGTGGGAAGACGGCCTTCGGGTTGTAAACCACTTTTGTAGAGAACGAAAAGTCTATTGATAATACCGATAGATGATGACGGTACTCTAAGAATAAGCACCGGCTAACTACGTGCCAGCAGCCGCGGTAATACGTAGGATGCGAGCGTTATCCGGATTTATTGGGTTTAAAGGGTGCGTAGGCGGCCTGCCAAGTCAGCGGTAA:0.260969):0.000236423,TGGGGAATTTTGGACAATGGGCGCAAGCCTGATCCAGCTATTCCGCGTGTGGGAAGACGGCCTTCGGGTTGTAAACCACTTTTGTAGAGAACGAAAAGTCTATTGATAATACCGATAGACGATGACGGTACTCTAAGAATAAGCACCGGCTAACTACGTGCCAGCAGCCGCGGTAATACGTAGGGTGCGAGCGTTATCCGGATTTATTGGGTTTAAAGGGTGCGTAGGCGGCCTGCCAAGTCAGCGGTAA:0.22448):0.00889954,(((550726:0.00622261,(158044:1e-06,4017928:1e-06):0.00167539):0.0133837,(693791:0.0104442,((512679:0.00453384,3726186:0.0113697):0.00292788,((328531:0.0142493,((536426:0.00554691,334363:0.00157063):0.00275327,(774753:0.00507857,(773914:0.00311908,1773244:0.00425408):0.00154131):0.00139948):0.00348735):0.00353679,((307989:0.00530399,4333381:0.00408302):0.00160691,(576229:0.00243265,4351329:0.00544534):0.00169509):0.00566831):0.00376445):0.00436626):0.00856297):0.026593,(((811736:0.00265446,4168221:0.00596195):0.00239393,(4453145:0.0151831,((2517123:0.0138044,103014:0.00404711):0.000699607,4335819:1e-06):0.0044594):0.00551249):0.0269089,(541853:0.0322001,(((4339016:0.0033432,(1614162:0.017527,4422874:0.00996985):0.00194496):1e-06,4415577:0.00158179):0.00163425,(((2903506:0.00113503,4452705:0.0058846):1e-06,4476814:0.0127578):0.0011603,(4359389:0.000877116,(247961:0.0198433,3650403:0.00252322):1e-06):0.000792426):0.0050344):0.0213472):0.0140066):0.00585611):0.0149341):0.0074669,((1118184:0.00678585,((152632:0.00790387,(825240:0.00948303,(((545952:0.000781973,155474:0.00874737):5e-07,TGGGGAATTTTGGACAATGGGGGCAACCCTGATCCAGCCATGCCGCGTGCAGGATGAAGGTCTTCGGATTGTAAACTGCTTTTGTCAGGGACGAAAAGGAGCGTGTCAATACCATGCTCTGCTGACGGTACCTGAAGAATAAGCATCGGCTAACTCCGTGCCAGCAGCCGCGGTAATACGGAGGATGCGAGCGTTATCCGGATTTATTGGGTTTAAAGGGAGCGTAGATGGGTCGTTAAGTCAGTTGTGA:0.184385):0.0,TGGGGAATTTTGGACAATGGGGGCAACCCTGATCCAGCCATGCCGCGTGCAGGATGAAGGTCTTCGGATTGTAAACTGCTTTCGTCAGGGACGAAAAGGAGCGTGCCAATACCATGCTCTGCTGACGGTACCTGAAGAATAAGCATCGGCTAACTCCGTGCCAGCAGCCGCGGTAATACGGAGGATGCGAGCGTTATCCGGATTTATTGGGTTTAAAGGGAGCGTAGATGGGTCGTTAAGTCAGTTGTGA:0.19499):5e-07):1e-06):0.000777237,2658753:0.000792088):0.00678713):0.0119164,((1132413:0.0207253,807064:0.0156624):0.0174547,(960838:0.0169466,677784:0.00810187):0.00727378):0.0105459):0.0170287):0.0057262,((((4362988:0.0702907,(((244262:0.000791434,243831:0.0128821):0.00937336,((4357646:0.00431192,4438834:0.00360235):0.00318442,((4480567:0.0031763,(4412290:0.00943409,(1529377:0.00157461,1759136:0.00164426):1e-06):0.00173545):0.00957918,(1136563:0.00606279,4388330:0.00633294):0.00204194):0.00214408):0.00701285):0.0219936,((4004072:0.0118421,(1125822:0.0111685,1134237:0.00501151):0.0108364):0.00950075,((1128312:0.0114042,(4346637:1e-06,4472709:0.0112696):0.00498592):0.0524438,(255630:0.0175455,2183911:0.0237847):0.0120537):0.00672914):0.0129228):0.0219261):0.0102464,(4327347:0.00472244,4329468:0.0032324):0.0489138):0.0130168,((876412:6.37073e-06,TGGGGAATTTTGGACAATGGGGGCAACCCTGATCCAGCCATGCCGCGTGCGGGAAGAAGGCCTTCGGGTTGTAAACCGCTTTTGTCAGGGACGAAAAGCTCCGGAGTAATATGCCGGAGTGCTGACGGTACCTGAAGAATAAGCACCGGCTAACTACGTGCCAGCAGCCGCGGTAATACGGAAGGTCCGGGCGTTATCCGGATTTATTGGGTTTAAAGGGAGCGTAGGTGGACAGTTAAGTCAGTTGTGA:0.203297):0.0260881,19106:0.0414941):0.0262006):0.00457216,((352793:0.00365866,(629388:0.00868069,444025:0.00163136):0.0020516):0.0417811,(1564019:0.00184958,2471152:0.00075955):0.04935):0.0123432):0.00690014):0.00248329,(((1852196:0.0568257,(2630399:0.0286865,((((((((4327971:0.00331273,(3126664:0.00235021,(4149999:0.00399622,4292162:0.00422489):1e-06):1e-06):1e-06,4364660:0.038193):1e-06,2504540:0.00414145):0.000774993,4345475:0.00556489):1e-06,255459:1e-06):1e-06,4385022:1e-06):0.000904599,4433972:0.011509):1e-06,4331571:0.0111659):0.010784):0.034211):0.0143945,(((4375254:0.00776882,(1875024:0.00290092,(4359306:0.00489125,4396011:1e-06):0.00424155):0.00313771):0.0209676,((279195:0.0366676,(4454827:0.0321272,4463674:0.0506589):0.0141862):0.00713699,((2065266:0.00438489,(3290187:1e-06,2638557:0.00083969):0.000374002):0.0269871,(2610217:0.00465343,4186947:0.00726241):0.0136046):0.00549413):0.00264051):0.0210753,(((4363187:0.00155235,3863512:0.0296209):0.0220507,(1141246:0.00415264,4404007:0.00346967):0.00724948):0.00540657,((58617:6.44037e-06,TGGGGAATTTTTGACAATGGGCGCAAGCCTGATCCATCTATTCCGCGTGTGGGATGACGGCCCTCGGGTTGTAAACCACTTTAGTAGAGAACGAAAAGGAGCTATCGAATAAATAGCTCTTCTGACGGTACTCTAAGAATAAGCACCGGCTAACTCCTTGCCAGCAGCCGCGGTAATACGGAGGATGCGAGCGTTATCCGGATTTATTGGGTTTAAAGGGTGCGTAGGCGGTCCGTTAAGTCAGCGGTAA:0.219705):0.00329103,(60399:0.00459852,(970169:0.000857496,(4297503:0.00392308,(((4406407:5e-07,TGGGGAATTTTGGACAATGGGCGCAAGCCTGATCCAGCTATTCCGCGTGTGGGATGACGGCCTTCGGGTTGTAAACCACTTTTGTAGAGAACGAAAAGTCTATTGATAATACCGATAGACGATGACGGTACTCTAAGAATAAGCACCGGCTAACTCCGTGCCAGCAGCCGCGGTAATACGGAGGATGCGAGCGTTATCCGGATTTATTGGGTTTAAAGGGTGCGTAGGCGGCATTATAAGTTAGTGGTAA:0.174537):0.0,TGGGGAATTTTGGACAATGGGCGCAAGCCTGATCCAGCTATTCCGCGTGTGGGATGACGGCCCTCGGGTTTTAAACCACTTTAGTAGAGAACGAAAAGGAGCTATCGAATAAATATCTCTGCTGACGGTACTCTAAGAATAAGCACCGGCTAACTACGTGCCAGCAGCCGCGGTAATACGGAGGATCCGAGCGTTATCCGGATTTATTGGGTTTAAAGGGTGCGTAGGCGGCCTTTTAAGTCAGCGGTGA:0.204439):0.0,TGGGGAATTTTGGAAAATGGGCGCAAGCCTGATCCAGCTATTCCGCGTGTGGGATGACGGCCTTCGGGTTGTAAACCACTTTTGTAGAGAACGAAAAGTCTATTGATAATACCGATAGATGATGACGGTACTCTAAGAATAAGCACCGGCTAACTACGTGCCAGCAGCCGCGGTAATACGGAGGATGCGAGCGTTATCCGGATTTATTGGGTTTAAAGGGTGCGTAGGCGGGCCTTCAGGCCGGCGGTAA:0.220013):5e-07):0.00466491):0.00375153):0.00320763):0.0127296):0.0332099):0.00284625):0.0074512,(((837138:0.0366363,(((4431633:0.0129887,(3844699:0.00156941,4378434:0.00236795):0.00808118):0.020331,(((239504:0.0153072,(645453:0.00175699,(4301706:0.0160039,250749:0.00645961):0.00676281):0.0208937):0.00268521,(3769757:0.0124796,4385825:0.0122415):0.00377459):0.00545546,(3935932:0.000865226,4400315:1e-06):0.0118709):0.0146756):0.0175222,(209792:0.0628189,((4402094:0.00923871,(206950:0.000743524,204004:0.00081507):0.0194667):0.0108914,(((((288687:0.023189,(1127848:0.00547823,4340617:0.00403897):0.00413949):0.00505002,340708:0.0095334):0.00678425,221302:0.00646333):0.00654507,653874:0.00573012):0.00792684,3603316:0.00931674):0.0100566):0.0121078):0.0187429):0.0096596):0.00307137,(((692677:0.00910454,(4474587:0.00910645,(4473065:0.0106561,(278338:0.0124963,4335832:0.0163608):0.00473834):0.00692615):0.00779447):0.0055718,(829841:0.0172845,(1141031:0.0110223,((1141725:1e-06,3803992:0.00167904):0.0158687,(136254:1e-06,135976:0.000845909):1e-06):0.0150214):0.00735859):0.00645291):0.0166929,(4330690:0.0223033,(136209:0.00149144,(4362928:0.00698728,(1741029:1e-06,2742616:1e-06):0.000840204):0.0111693):0.0127752):0.0135334):0.0109153):0.0103556,((254871:0.037819,(4304265:0.02055,(4432422:0.0252446,(3710458:0.0016849,(2104049:0.000791428,(4452179:0.00924973,4383216:0.0467825):1e-06):0.0023306):0.00464436):0.014561):0.00959694):0.00810519,(108542:0.0392296,(228107:0.0228975,(1108782:0.0034584,919715:0.00713072):0.00396297):0.0191619):0.0141292):0.0178832):0.0109342):2.9345e-05):0.00416527,(((((589137:0.0118711,534701:0.000680616):0.0329925,((((((589443:0.0275622,(320514:0.0132289,(590632:0.0067784,(576352:0.00480502,(356711:0.007618,317512:0.00345298):0.00264144):0.00417798):0.00357855):0.0336042):0.0174666,((2417239:0.0293512,(4357499:0.00901584,(((((((((278040:0.00466423,(563336:0.00340348,206913:0.00926133):0.00155726):0.00188008,583201:1e-06):0.00411781,526190:0.000795567):0.00496002,541045:1e-06):0.00165027,291858:0.00337426):0.00079145,(301845:0.00336258,277141:0.0036438):0.00184434):0.00473076,4427383:0.00472532):0.00149792,(200095:0.00200576,837415:0.0103722):0.00194918):0.000869303,(((2709959:0.00544801,693324:0.0039833):0.00317766,((201243:0.0119313,152561:0.00155684):0.00156877,550546:1e-06):0.0016447):0.0103178,(364393:0.00704863,152306:1e-06):0.00247304):0.000699421):0.00529574):0.0357064):0.00733586,((96562:0.013783,(4031424:1e-06,(200444:0.00728834,534943:0.00795132):0.000635941):0.0110731):0.00916848,(156524:0.0361085,571975:0.0397718):0.0167021):0.00570914):0.00687272):0.0081131,(249261:0.0503634,(1753252:0.0411733,((((996856:0.0274509,(363114:0.00739913,353421:0.00778325):0.0194996):0.00510985,(274907:0.0085772,(324724:0.0100283,292109:0.00190878):0.00507736):0.0179979):0.00663704,((168787:0.0163193,4368628:0.0101008):0.010957,(584851:0.0121085,(166400:0.0588341,(((864027:1e-06,4308844:0.0155425):0.00154466,226666:0.000987445):0.0017433,586779:0.0034245):0.0070405):0.00540978):0.00872741):0.0113336):0.0027842,(287889:0.00435628,252068:0.00320608):0.0219656)'g__Reichenbachiella':0.0136858):0.010597):0.0117329):0.0057036,((546189:0.00571625,350592:0.0106732):0.02352,((154481:0.0223444,248079:0.0230718):0.00208658,((535290:0.0126648,((58647:0.00602462,79778:0.0246782):0.00813506,183196:0.00810282):0.000837696):0.00372842,(303670:0.0105841,103997:0.00632982):0.00976567):0.00357297):0.00199589):0.00570595):0.00519095,(((694241:1e-06,4441351:0.000777573):0.00364231,(1780190:0.00760389,((((58612:0.00399588,3803994:0.00511705):0.00188873,(828978:0.0132517,278936:0.0165983):0.00368475):0.0206465,3478144:0.00579543):0.00685724,278904:0.00308818):0.0135789):0.00290533):0.00401898,(269296:0.0115176,((252466:0.00965293,708329:0.00346952):0.00861984,(342492:0.00933298,2582023:0.00224733):0.0221776):0.0097674):0.00708695)'g__Fulvivirga':0.0113905):0.0157935,(57447:0.0348999,(3703605:0.0169946,((4348413:0.00391646,((704351:0.00943406,(((766545:0.00500578,((4368065:0.0010563,(3766440:0.00365596,4430342:0.00267739):0.00204777):0.00431625,816443:0.0248362):0.0082517):0.00712536,4363189:0.00346045):1.43948e-05,2589:0.00433023):0.00803642):0.00454148,(4302423:0.0341035,(740330:0.0103993,(758429:0.0103919,((4010157:0.00271471,(1104780:0.0027345,113510:0.00507621):0.00151502):0.00117018,(2475957:0.00446405,(4352603:0.00326095,(318573:0.000965599,4437448:0.00290058):0.00155952):1e-06):0.00737246):0.000732674):0.00321188):0.00201702):0.00518294):0.000738856):0.0018075,(215176:0.0059259,(277421:0.00549716,1920746:0.0023021):0.00474339):0.00156897):0.0129024):0.00783462):0.0314287):0.00875563):0.00923825,(1067447:0.0322082,2325811:0.0375988):0.0133431):0.00884876,((882333:0.00945076,(829766:0.00158578,837378:0.00628747):0.0223028):0.0224644,(133292:0.0478108,1019850:0.0481123):0.0437222):0.019246):0.00600926,(((555186:0.010274,356218:0.0158832):0.0473955,(2588:0.0205898,(4441484:0.00310307,TGGGGAATTTTGGACAATGGGGGCAAGCCTGATCCAGCTATTCCGCGTGTGGGAAGACGGCCTTCGGGTTGTAAACCACTTTTGTAGAGAACGAAAAGTCTATTGATAATACCGATAGATGATGACGGTACTCTAAGAATAAGCACCGGATAACTACGTGCCAGCAGCCGCGGTAATACGTAGGGTGCGAGCGTTATCCGGATTTATTGGGTTTAAAGGGTGCGCAGGCGGAAGATCAAGTCAGCGGTAA:0.256194):6.0726e-06):0.020135):0.00850108,(((4347128:0.00448844,4410991:0.00184104):0.0509488,(275754:0.0416784,(201988:0.0145655,(797250:0.0201717,(836845:0.00206843,(645693:0.00189326,323057:0.00466328):0.0021697):0.0144869):0.00742391):0.0217214):0.00835552):0.0159011,((4414670:0.030984,(((555927:0.011167,79737:0.0229706):0.0339144,(997706:0.0107466,1117863:0.00714109):0.0310052):0.00521148,TGGGGAATTTTGGATAATGGGGGCAACCCTGATCCAGCCATGCCGCGTGCAGGATGAAGGTCTTCGGATTGTAAACTGCTTTTGTCAGGGACGAAAAGGAGCGTGCCAATACCATGCTCTGCTGACGGTACCTGAAGAATAAGCACCGGCTAACTACGTGCCAGCAGCCGCGGTAATACGGAAGGTCCGGGCGTTATCCGGATTTATTGGGTTTAAAGGGAGCGTAGGCCGGAGATTAAGCGTGTTGTGA:0.24551):0.00695314):0.0162707,((1114900:0.0511731,(573302:0.00543974,4191519:0.00358497):0.0265842):0.0174447,571941:0.0408614):0.00790876):0.00938563):0.00699666):0.0156635):0.00551361):0.0098271,((((832646:0.0152959,((156520:0.104258,832260:0.0205987):0.0317502,(829480:0.0056568,831005:0.018155):0.00290554):0.00767686):0.0169536,((677200:0.0174469,(102384:0.00664209,(((293250:0.00115562,((3685951:0.00283685,4401233:0.00557589):0.00447832,1133777:0.0117744):0.00763043):0.00735496,(2487740:0.0137903,3685952:1e-06):0.00110714):0.00771041,(777963:0.012339,(((322937:0.00392555,1115992:0.000795351):0.00388345,(136283:0.004517,(145556:0.00476275,1696672:0.00501289):0.00871809):0.0030604):0.00733713,((((364885:0.00970371,(356937:0.00502912,239948:0.00118181):0.0049287):0.00406298,823047:0.0121738):0.00770524,4385922:0.00581216):0.00790395,4307894:0.00524993):0.00626395):0.0117199):0.00906223):0.00324114):0.0117603)'g__Roseivirga':0.0222102,(((343750:0.043915,(553065:0.00701737,90078:0.00327508):0.0225561):0.00523873,239197:0.0409999):0.00888694,((522458:0.00554721,(((1040906:0.0201805,TAGGGAATATTGGTCAATGGGCGGGAGCCTGAACCAGCCATGCCGCGTGCAGGAAGACGGCCTTCTGGGTTGTAAACTGCTTTTACACGGGAAGAAAACGTCCATGCGTGGGCAACTGACGGTACCGTGGGAATAAGCACCGGCTAACTCCGTGCCAGCAGCCGCGGTAATACGGAGGGTGCGAGCGTTGTCCGGATTTATTGGGTTTAAAGGGTGCGTAGGCGGGCGCTTAAGTCAGCGGTGAAATCCC:6.11352e-06):0.00645927,155601:0.00272589):0.0444315,(((4466515:0.00887191,4332464:0.00642027):0.00149259,(4339120:0.0264246,524191:0.00264124):0.00316299):0.00157471,4396267:0.000792614):0.00221595):0.00504738):0.0227927,((1135981:0.00477341,4475380:0.00715767):0.00777343,(((1122695:0.00202984,1131867:0.00505864):0.00509989,((((1134451:1e-06,4466455:0.00156775):0.00311904,(1105867:0.00311227,1088066:0.00390526):1e-06):0.00858732,4332446:0.00648722):0.00148317,113302:0.00251056):0.00542781):0.00194761,1961379:0.00503006):0.0105428):0.0224639):0.0092597):0.00816745):0.00559462):0.00319301,((826061:0.0640712,(((4433058:0.015218,721740:0.0179752):0.00440515,3532065:0.00730001):0.00498212,(835604:0.0194739,3859689:0.0211519):0.00671112):0.00603114):0.0139087,(830355:0.0513282,(((1106466:0.00282714,376180:0.00836558):0.0132717,(((4310301:0.0358822,4359066:0.000815572):0.000258952,1105341:0.00452351):0.00570155,(1106010:0.00134562,(802166:0.00709045,4397902:0.00590933):0.00259727):0.00793169):0.00706734):0.0069477,(4313546:0.0106168,TAGGGAATCTTCGGCAATGGGCGAAAGCCTGACCGAGCAACGCCGCTTGAATGAAGAAGGCCTTCGGGTTGTAAAATTCTGTTATAAGGGAAGAAAGGTGATAGGAGGAAATGACTATCAATTGACGGTACCTTATGAAAAAGCATCGGCTAACTCCGTGCCAGCAGCCGCGGTAATACGGAGGATGCGAGCGTTATCCGGATTTATTGGGTTTAAAGGGTGCGTAGGCGGAATATCAAGTCAGCGGTAA:0.176276):0.00227874):0.0188903):0.0177874):0.0164786):0.0153243,(281512:0.0388782,((826073:0.0186627,834316:0.00103652):0.00777887,(828961:0.00352362,833300:0.0143239):0.00387885):0.0356824):0.0365343):0.00157589):0.00201543)'f__Flammeovirgaceae':0.0107247):0.000118997):0.00998885):0.00844252,(((((113727:0.113549,(((((401960:0.00603202,(2574:0.00672742,4402202:0.00679688):1e-06):0.0110428,(2187045:0.0116836,1146948:0.0159165):0.0121643):0.0270105,((((989214:0.00381957,(593226:0.0246881,((((((((1145153:0.00329429,(((914364:0.00478892,(((((871461:0.00196328,1003025:0.0051424):0.000750323,(958408:0.00266648,(921846:0.000883521,792300:0.00324005):0.00160346):0.00434128):0.00275095,545418:0.0119245):0.00266146,998719:0.0235795):0.0040788,(362511:0.00718863,((360800:0.00239269,((4414827:0.0025749,(((805208:0.00940609,588990:0.00433846):0.00507244,(((999681:0.00262473,(1097615:0.00175132,1026297:0.00615623):1e-06):1e-06,628252:0.00159695):0.00079708,((438292:0.00264731,1086072:0.00265957):0.000851785,((727004:0.000795988,(((((901847:0.00354193,651708:0.00433324):0.00076923,(966903:0.00888362,(962523:0.00439493,578726:1e-06):1e-06):0.0106596):0.00205281,455521:0.000870432):1e-06,1005659:0.00174271):1e-06,1031405:0.00262632):1e-06):1e-06,(880968:0.00175562,4317733:0.0017084):0.00335585):0.00320805):1e-06):1e-06):0.00158481,((587482:1e-06,((4307653:0.000865228,(919390:0.00174635,935637:0.0035028):1e-06):0.00173097,(939877:1e-06,(1015421:0.000872088,962823:0.0026206):1e-06):1e-06):1e-06):1e-06,218175:0.00237808):1e-06):0.00239021):0.00234095,((4301515:0.00788675,4468697:0.00347525):0.00510415,4468696:1e-06):0.00475552):0.00121217):0.00073247,697416:0.00811667):0.00462635):0.00249887):0.000994417):0.0032718,((1052108:0.00376047,(1043102:0.00533956,873101:0.0026706):0.00608098):0.00541465,844016:0.0050079):0.00111235):0.00195654,1001982:0.0124368):0.00415251):1e-06,((((860985:0.00087417,(895387:0.00531335,(873675:0.00263613,590000:0.000845949):1e-06):0.00166465):1e-06,((1057116:1e-06,(1102473:0.00533768,887680:0.00263705):0.00445457):0.00531513,(((942292:0.00264938,1042383:0.00263351):0.00175622,1004348:0.00175182):1e-06,(1068339:0.00979686,(1000045:0.00176695,931161:0.00332839):0.00109973):1e-06):1e-06):0.00264182):0.00250363,((1953697:0.001598,(1953696:0.0496282,4085310:0.0072598):0.000819526):0.00160773,((952014:0.00087752,(888037:0.00118957,241717:0.00715072):0.00145638):0.0015915,880390:0.00262947):0.00161089):0.00239659):1e-06,(4047528:0.00436168,(952026:0.0026293,1003979:0.000875082):0.00353941):0.00253434):0.00478261):0.00471431,(413415:0.0128367,(501360:0.00702285,((((935671:0.0119223,915737:0.00250008):0.0035325,(494395:0.00442862,(((224467:0.00175928,891562:0.00607979):0.00399706,4421008:0.00470552):0.00175603,749709:0.0016082):0.00157176):0.00357133):0.00415142,994849:0.0150573):0.00318632,(488159:0.00352155,(1097590:0.00394145,377273:0.00496391):0.00274322):0.000686763):0.00164214):0.0036482):1e-06):0.00550071,((1080263:0.00555954,798861:0.00515347):0.00438351,1087488:0.00333176):0.0011548):0.00161417,(((1056351:0.00174694,498065:0.00261582):0.00218359,(((916646:0.000871636,(889075:0.00262141,4047529:0.000851076):0.00251984):1e-06,774443:0.00239443):1e-06,3198605:0.00238573):0.00368096):0.00161744,807948:0.0040276):0.00225861):0.00240126,(1005500:0.00527669,((943729:0.00261446,679166:0.00159219):1e-06,(644644:1e-06,908555:0.00700868):1e-06):1e-06):0.00478672):1e-06,(((971347:1e-06,(1069217:1e-06,(877057:0.00273642,(863619:0.00881384,891011:0.000985973):0.00173445):0.00522125):0.00528899):0.00174484,902553:0.00350025):1e-06,(3230029:0.000793516,(1037917:0.000126602,(1029362:0.000876287,(642574:1e-06,(((695997:0.00404738,((267978:0.00576826,(804163:0.00084352,675357:0.00564295):0.00621948):0.00135465,(882840:0.0122226,948328:0.00541329):0.00486075):0.00101195):0.00159305,(((3191490:1e-06,(975764:1e-06,4405442:0.00894855):0.00160104):0.000798413,(((400544:0.013444,444896:0.0362252):1e-06,395555:0.000873707):1e-06,422660:0.00708633):0.0043975):0.00323552,(((941800:1e-06,(1080436:0.0115936,861532:0.000817921):0.00715891):0.00532356,1039872:0.00714822):0.00176921,889164:0.003491):1e-06):0.00159595):1e-06,985489:0.0017892):0.00237322):0.00159221):0.00156828):0.00150613):1e-06):1e-06):0.00238074,((219318:0.000801344,1066213:1e-06):1e-06,(644059:0.00159742,((((948402:0.00529409,930762:0.00528765):1e-06,983239:0.00799341):1e-06,861862:0.0017481):1e-06,1018996:1e-06):1e-06):0.00159823):0.00160011):1e-06):0.00967822):0.00594895,(568926:0.0154091,2741063:0.056566):0.0128323):0.0242606,((4468695:0.016732,(749769:0.031369,((1007525:0.00519398,(972181:0.000895348,(924555:0.00314572,((1091481:0.00173873,(19038:0.00492256,4326580:0.00769024):0.00163025):0.0099209,687649:0.0078899):0.0035364):0.00449494):0.00344445):0.00498819,4410283:0.0045006):0.000825766):0.0144038):0.013315,((((790953:0.000941271,750834:0.00584343):0.00706628,(773233:0.0036339,674613:0.0872203):0.0094242):0.017228,(((((1108646:7.0109e-06,TAGGGAATATTGGGCAATGGAGGAGACTCTGACCCAGCCATGCCGCGTGCCGGACGAAGGCCTTCTGGGTCGTAAACGGCTTTTTTCCGGGAAGAACCGGTCCTGTGCGCAGGGCTTTGACGGTACCGGGAGAATAAGCACCGGCTAACTCCGTGCCAGCAGCCGCGGTAATACGGAGGGTGCGAGCGTTGTCCGGATTTATTGGGTTTAAAGGGTGCGTAGGCGGCTTCGTAAGTCTGGGGTGAAAGCC:0.00694818):0.00178778,922912:0.0732005):0.000763916,359824:0.000866798):0.0124969,(828231:1e-06,(585730:0.00340533,(818715:1e-06,824244:0.00208997):0.00479328):0.00448756):0.00604433):0.00186403,833206:0.00370078):0.0132708):0.0114101,((4297735:0.0100384,((405952:0.00560153,(465275:0.00192071,(4404139:0.0130211,(719030:0.0304703,((819573:1e-06,(((((555981:0.00332461,1085307:0.00888705):0.00259304,(1059960:1e-06,1035370:0.0171098):1e-06):0.00324761,907780:0.00266916):0.000785513,(1011578:0.00087968,(943594:0.00441434,1001968:0.00264833):1e-06):1e-06):0.00160535,(1046134:0.00351056,1017514:0.00409673):0.00213437):1e-06):0.00160633,(((1100559:0.00449558,(((760298:0.00856025,(((1097416:0.00350922,(1059663:1e-06,1073293:0.0017485):1e-06):1e-06,752228:0.00932392):0.00266126,(1050877:0.00177938,(1069618:1e-06,((1027943:1e-06,(915517:0.00265347,877622:0.00175959):0.0017778):0.00444332,863550:0.00177132):0.00175096):0.00350519):0.00174917):1e-06):0.00420641,(((513548:1e-06,4370776:0.00738247):0.00728298,(829194:1e-06,(((207271:0.000850861,(((((((4469720:0.00276311,1134516:0.0155182):0.0024385,(4307098:0.00353514,4478873:1e-06):0.00353429):0.00179171,(4405441:0.00290253,654301:0.0100184):0.00297216):1e-06,(1034740:0.00435097,209617:0.0348791):0.00417959):0.00293274,(((1122184:0.00386122,(1981833:0.00383311,1045911:0.00420357):0.00261399):0.00290484,(4405440:0.00840968,(4405439:0.00547525,2621271:0.00423474):0.00186048):0.00327236):0.0030859,4304618:0.00169335):0.00378914):0.00251174,(4353585:0.00336895,(1146192:0.003368,913184:0.00355189):0.00254875):0.00196601):0.00222936,810833:1e-06):0.00325958):0.00140772,789806:0.00258815):0.00578566,149258:0.000960966):0.00633983):0.00569116):0.00637288,(((1015502:0.00363438,((824148:1e-06,(((382219:0.013613,212044:1e-06):0.00414392,(822229:1e-06,(816959:0.00158779,822762:0.000792219):0.000794265):0.00134753):0.000930117,(817981:0.00312872,559930:0.000837661):0.00096848):0.00397131):0.0023846,822987:0.00103057):0.00459805):0.00397607,825804:0.000828104):0.000843893,(513718:0.00636669,(814715:0.000799366,(((818538:0.000795602,268855:1e-06):0.000791781,((((827674:0.00158657,303779:1e-06):0.00877735,579801:0.00264474):0.00315293,822679:0.0017949):0.00465036,(211042:0.000846275,827969:0.00238149):1e-06):0.00521869):0.0017256,747945:1e-06):0.000854072):0.00202259):0.00530643):0.00161575):1e-06):0.00403227,(816662:1e-06,4414830:0.000835129):0.00165796):0.00156699):0.00154707,(449027:0.0113928,(812748:0.00167549,4468694:0.00170469):0.00341002):0.00248014):0.0032701,(907739:0.000878298,(993122:0.00177048,(935772:0.00177168,(913512:0.00354881,1131646:1e-06):0.00158817):0.00242113):0.000787113):1e-06):0.00159515):0.00471708):0.00225096):0.00163295):0.0023428):0.00309977,((43316:0.0250472,((936454:0.00499192,331473:0.00937578):0.00406233,((900372:0.0151688,988172:0.0115013):0.00530032,((((1052360:0.00617657,((1793003:0.000804265,4405437:0.0105497):0.00228803,(137870:0.00471815,4431454:0.00661838):0.00507553):0.00785703):0.00381638,862361:0.0062911):0.000821256,1033040:0.00345275):0.00132816,(1090978:0.00525235,(919932:0.00202667,(1090273:0.0133896,882923:0.00833735):0.00271251):0.00616005):0.00847203):0.00258272):0.00406068):0.00330218):0.00303771,(954019:0.0074694,1146920:0.00753206):0.0042652):0.00685057):0.00307339):0.00969446,((((((((((1048429:0.00156527,(971725:0.000899804,973465:0.018217):0.00555699):0.00444729,(782955:0.00270705,((((1108256:1e-06,(4429824:0.000799809,(1121486:0.00589999,(150955:0.00563246,(992589:0.00266577,(((265466:0.00159812,(4429827:0.00323721,253339:0.00461178):0.000886689):1e-06,(832860:0.000795132,2603:1e-06):0.001841):0.00127728,TAGGGAATATTGGGCAATGGGCGAGAGCCTGACCCAGCCATGCCGCGTGCCGGATGAAGGCCTTCTGGGTTGTAAACGGCTTTTCTCAGGGAAGAAAAAGGGGATGCGTCCCAAACTGACGGTACCTGAGGAATAAGCACCGGCTAACTCCGTGCCAGCAGCCGCGGTAATACGGAGGGTGCAAGCGTTGTCCGGATTTATTGGGTTTAAAGGGTGCGTAGGTGGCTCGTTAAGTCCGGGGTGAAAGCCC:0.00697103):0.00126797):0.0013593):0.0067792):1e-06):1e-06):6.22549e-06,TAGGGAATATTGGGCAATGGGCGAGAGCCTGACCCAGCCATGCCGCGTGCCGGATGAAGGCCTTCTGGGTTGTAAACGGCTTTTCTCAGGGAAGAAAAAGAGGATGCGTCCTACACTGACGGTACCTGAGGAATAAGCACCGGCTAACTCCGTGCCAGCAGCCGCGGTAATACGGAGGGTGCAAGCGTTGTCCGGATTTATTGGGTTTAAAGGGTGCGTAGGTGGCCCGTTAAGTCCGGGGTGAAAGCCC:0.00683676):0.0015875,(2312725:0.000800633,927623:0.0017542):1e-06):0.000799019,(994273:0.000884203,854661:0.00890573):0.000869344):0.00537009):0.001897):0.022305,((809993:1e-06,(4445955:0.0450909,815858:1e-06):0.00397116):0.00398517,(373448:0.0043831,2605:0.00237661):1e-06):0.0100782):0.00481697,((878444:0.00351852,(1032922:1e-06,976450:0.0026036):0.00436671):0.00347935,(((4468631:0.0157771,267462:0.00182001):0.0048525,637916:0.00325578):0.00244803,(259708:0.00159355,990685:0.00436027):0.000785423):1e-06):0.00971313):0.00533798,((235307:0.00452358,4480005:1e-06):0.000814518,(1089233:0.0253889,((1059378:0.00560847,987863:0.00312738):0.00743427,(4405436:0.0104115,(924238:0.00556971,4321504:0.0192683):0.00550645):0.0122666):1e-06):0.012798):0.00617361):0.00429606,(997642:0.00381782,((824700:0.0112348,((((1082142:0.0010318,973488:0.00873256):0.0185005,1059777:0.00526177):0.00125841,((1107396:0.0129313,(((41126:0.00191212,(979043:1e-06,(1099440:0.000874736,(1048598:0.000872333,(265336:0.000799247,70352:0.000805506):1e-06):1e-06):0.00207768):0.00447134):0.00604487,(448094:0.00425678,(((818076:0.00300808,159973:0.0121868):0.00369061,2312727:0.00294612):0.00180671,46108:0.00328427):0.00319707):0.00365074):0.00115719,(4244619:0.000966566,(1145987:0.004422,904882:0.00888972):0.0020616):0.00390564):1e-06):0.00251932,(967782:0.00646868,512199:0.0204653):0.00670216):0.00326062):0.00507851,805174:0.00945088):0.00481977):0.00471396,1069304:0.00506741):0.00218388):0.00835667):0.00528924,(((((824400:0.00623648,((643432:0.00415637,271524:1e-06):0.00193867,(812997:0.00223984,83153:0.00496878):0.00346195):0.00466368):0.00205425,(434806:1e-06,(31375:0.00724678,(970702:0.00348009,1094828:0.00877387):1e-06):0.004815):0.00362442):0.00187128,418749:0.0194609):0.00298617,(812930:0.00374696,811683:0.00133363):0.00337046):0.00988511,(822879:0.00854175,((((((288167:1e-06,(701948:0.00158713,(541746:0.000851629,((807348:0.00317913,4360474:0.00657812):0.00488542,(756285:1e-06,(1080980:1e-06,871212:0.00440042):1e-06):0.0033458):0.00322588):0.00480953):1e-06):1e-06,(1087384:0.0205449,(984809:0.00109982,(((958208:0.00262575,867466:0.00880986):1e-06,(248831:0.00636224,((987253:0.00348467,(956980:0.000827372,875769:0.00260962):1e-06):1e-06,2604:1e-06):0.000668874):0.00705232):0.00243599,636755:1e-06):0.00585581):0.00462374):0.0113486):0.00158729,(127012:0.00162654,749603:0.00238265):1e-06):0.00158273,((311870:1e-06,(107608:0.00194798,656472:0.00691723):0.00578825):1e-06,4324653:1e-06):0.00161106):0.00655677,(4404498:0.00801199,((1055004:1e-06,4475481:1e-06):0.0017884,(664471:0.00256263,(979268:0.00175152,1083298:1e-06):0.00423542):0.0104957):0.00557291):0.00235644):0.00635475,((279699:0.00701777,1127832:0.000787003):0.0105454,(40349:0.00408169,(((982467:0.00708578,356416:0.00860907):0.00161204,20292:0.00160883):0.00107378,949659:0.00181429):0.00613974):0.00572847):0.0054361):0.00177584):0.00261421):0.00519422):0.00332986,(3406670:0.0141927,(1103136:0.00852602,(4468534:0.0173168,(913229:0.00526045,1018196:0.0026498):0.000104162):0.00657024):0.00652926):0.0105497):0.0183663,(52380:0.0161592,36224:0.0228264):0.00517642):0.0109614,47791:0.0110047):0.0207769):0.00482102):0.0098835):0.00468572):0.0191124,TGGGGAATTTTGGACAATGGGGGCAACCCTGATCCAGCCATACCGCGTGCAGGATGAAGGTCTTCGGATTGTAAACTGCTTTTGTCAGGGACGAAAAGGAACGTGCCAATACCATGTTCTGCTGACGGTACCTGAAGAATAAGCACCGGCTAACTACGTGCCAGCAGCCGCGGTAATACGGAAGGTCCGGGCGTTATCCGGAATTATTGGGTTTAAAGGGAGCGCAGGCGGCCGTTTAAGCCTGCCGTGA:0.22642):0.000464012)'g__Hymenobacter':0.0430444,((154032:0.00702868,(4364575:0.0171738,(2036774:0.00413591,4305404:0.00726565):0.0029058):0.00773694):0.0191646,(((4358701:0.0185836,((516417:0.00451459,(((((4476502:0.0033936,1069076:0.00677901):0.00275448,(1071505:0.00519771,320262:0.000871847):0.00177395):0.00155816,1143359:0.00255087):1e-06,1075898:0.00176761):0.00209721,1141952:0.00480871):0.00180751):0.00385111,(227919:1e-06,1112001:0.00713362):1e-06):0.00501274):0.0141798,(((1113105:0.0171943,(857331:0.00164249,(1112830:0.00386893,4471717:1e-06):0.00239115):0.0288567):0.00659283,(((((((4480958:0.00690231,816789:0.0162412):0.0014703,((1971528:0.00144032,(4327297:0.0228352,4327294:1e-06):0.00174771):0.00164464,249391:0.00566892):0.0045767):0.00177114,((4429821:0.00637337,4364580:0.0206796):0.00492241,4364578:0.0125562):0.00126487):0.0106674,(4256699:0.004679,((1103871:0.000882862,(4432548:1e-06,(4303004:0.000780529,(3230031:0.00232999,(1127158:0.00714597,863761:0.00255738):1e-06):0.00312051):0.00709869):0.00712471):0.00403057,(((((1055829:0.00561469,(311980:0.00804992,(501456:0.00085614,(107814:0.0008145,(175203:0.000823391,822455:0.00235424):0.0016544):0.00332447):0.000701035):0.00378495):0.00212997,((1714678:0.00083125,(4481980:0.0193631,4361593:0.00237408):0.000753839):0.0022724,985339:0.0088223):0.00396873):1e-06,1125648:0.00871968):0.00550776,(761792:0.0033916,(1111968:0.00234614,4364573:0.00155707):0.000776714):0.00312717):0.000794357,4361433:0.00414607):0.00883237):0.00065182):0.00260946):0.00439218,(((573077:0.000823152,(4424717:0.00150524,TAGGGAATATTGGGCAATGGGCGAGAGCCTGACCCAGCCATGCCGCGTGCAGGAAGAAGGCGCTCAGCGTTGTAAACTGCTTTTATCGGGGAAGAAAACCTCTATGCGTAGAGAATTGACGGTACCCGAGGAATAAGCACCGGCTAACTCCGTGCCAGCAGCCGCGGTAATACGGAGGGTGCAAGCGTTGTCCGGATTTATTGGGTTTAAAGGGTGCGCAGGCGGCTTGATAAGTTCGTGGTGAAAGACG:0.0835428):0.0112636):0.00476905,(4364577:0.00161224,(764312:0.0145083,1127112:0.0169283):0.000190495):0.00466755):0.00231308,(4365064:0.0125309,(567966:1e-06,802033:0.00952037):0.0068305):0.00359675):0.00976857):0.00506322,((1130790:0.0007857,1138934:0.00629021):0.00273848,(4474480:0.00586851,(4467325:0.00265559,TGGGGAATTTTGGACAATGGGGGCAACCCTGATTCAGCCATGCCGCGTGCAGGATGAAGGTCTTCGGATTGTAAACTGCTTTTGTCAGGGACGAAAAGGAACGTGCCAATACCATGTTCTGCTGACGGTACCTGAAGAATAAGCACCGGCTAATTCCGTGCCAGCAGCCGCGGTAATACGGAAGGTCCTGGCGTTATCCGGATTTATTGGGTTTAAAGGGAGCGCAGGCGGCCTGTTAAGCGTGTTGTGA:0.228596):0.0105736):0.00480293):0.00305543):0.00628154,((4327302:0.0210289,4364181:0.00581231):0.00442613,(1109927:0.0143917,(((1131075:0.00314644,(((3230030:0.0015427,4358697:0.000792866):0.00234647,(4434998:0.00709107,4356453:0.00164328):1e-06):0.00631099,((644487:0.00791527,634475:0.00631339):0.00218938,(356181:0.00621977,831854:0.00878035):0.00552735):0.00170051):0.00155793):1e-06,((731187:0.00315116,(533965:0.00471576,(330039:0.00116162,3615780:0.00156347):0.00114422):0.00315871):0.00770507,(699760:0.0116419,660042:0.0112889):0.00146963):0.00416492):0.000756045,4298052:1e-06):0.00576498):0.00120913):0.00337638):0.00753297):0.00716519,861019:0.0353639):0.00508722)'g__Adhaeribacter':0.013337,(785819:0.0278136,(((974129:0.0259564,((1111806:0.00407113,((4397932:0.000860541,(1004511:0.000929714,(4391551:0.00297587,4397931:0.00867938):0.00301444):0.00520589):0.00422073,((4388648:0.004853,4408274:0.00162016):0.000783453,(4397928:0.00800191,4408273:0.00111706):0.00227984):0.00305166):0.00198944):0.00408592,(((1068698:1e-06,4380227:0.0137593):0.00914145,4408277:0.00175265):0.00571278,((4408275:0.017848,579386:0.0122531):0.00110463,267557:0.00740005):0.00445371):0.00380439):0.00536044):0.00638659,(((4380226:0.00174584,(934848:0.0061782,1042774:1e-06):0.0115814):0.00650312,4408276:0.00665119):0.00840951,3606781:0.00214922):0.00866111):0.0136336,((555506:0.00129044,(77550:0.00607309,4432546:0.00512667):0.00732548):0.00172398,1148291:0.00572924):0.00537685):0.00526266):0.0168138):0.0077007):0.00489471):0.00994125,(((((751178:0.00171314,(((659663:0.00246701,(4397904:0.00249362,(1017800:0.000565908,258120:0.0228788):0.00935759):0.0115853):0.00333112,4316345:1e-06):0.00726429,((265113:1e-06,4347868:1e-06):0.004317,((42709:0.00578554,4376463:1e-06):1e-06,(4433208:1e-06,806884:0.00563698):0.00160186):0.00156917):0.00688707):1e-06):0.00509314,((1574400:0.00643512,(2032400:0.00484346,(306350:0.00261166,(4429823:0.00241484,(700339:0.00249737,(1794759:0.00160499,(4448427:0.00159973,4448426:1e-06):1e-06):0.00161006):0.000806583):0.00240512):0.00161193):1e-06):0.00325812,(4448425:0.00778393,4468617:0.00893591):0.00456613):0.00241413):0.00333711,(((1124488:0.00171071,(982133:0.00715496,(3598678:0.000791595,3606701:0.00161734):0.00244319):0.00159382):0.000752104,(137491:0.00332809,889286:0.0193925):0.00330364):0.0151141,(4301664:0.0128342,((3606700:0.00987314,4448424:0.000767771):0.008566,(3606703:0.00753025,4024548:0.00559193):0.00161347):0.0127761):0.0056346):0.0117711):0.00194412,(((153734:0.00922318,(1147510:1e-06,(4343393:0.00404804,(4336212:0.00993538,(4397935:0.00663192,(((4458423:9.39062e-06,TAGGGAATATTGGGCAATGGGCGTAAGCCTGACCCAGCCATGCCGCGTGCAGGAAGACGGCCTTATGGGTTGTAAACTGCTTTTGGCGGGGAAGAAACCGTGGCATGCGTGCCATTCTGACGGTACCCGCCGAATAAGCGCCGGCTAACTCCGTGCCAGCAGCCGCGGTAATACGGAGGGCGCGAGCGTTGTCCGGAATCATTGGGTTTAAAGGGTGCGCAGGCGGCCCGATAAGCCGGGGGTGAAATAC:0.150155):0.0192226,4362992:0.00673516):0.00145256,1004215:0.00454462):0.00661347):0.00239798):0.00240757):1e-06):0.000809694):0.00731333,((((3464573:0.0015774,3532054:0.00324644):0.00571652,((1574399:0.00824414,((566830:1e-06,4450129:0.000820811):0.0115439,832593:0.00665644):0.0023301):0.00314811,(((2032402:0.00241902,(772100:0.00784023,(336236:0.000809419,2187047:1e-06):0.00652606):0.00648534):0.00325178,((3025433:0.00402699,2369179:1e-06):0.00160543,2152009:0.000799455):1e-06):0.00401119,2773302:0.000801371):1e-06):0.00316712):0.000959198,4413014:0.0121813):0.00326001,(2404795:0.00166391,(((538708:1e-06,(561097:1e-06,810024:0.0100094):0.00911641):0.00402841,(572203:0.00487648,((566420:0.00432142,691264:0.00253087):0.00495363,1129083:0.0145903):0.00211844):1e-06):0.00160612,(4135405:0.0017117,4387179:0.000824027):1e-06):0.00155843):0.00250028):0.00241634):0.00407452,(548681:0.00772145,(3403306:0.00715473,4451019:0.00736589):0.0108232):0.000934195):0.00693129):0.00129894,(((2032398:0.0106066,(((1784794:5.00256e-06,TAGGGAATATTGGGCAATGGAAGAGATTCTGACCCAGCCATGCCGCGTGCAGGAAGAAGGCCTTCTGGGTTGTAAACTGCTTTTATCAGGGAAGAAAACGCTCCTGCGGGAGTAACTGACGGTACCTGATGAATAAGCACCGGCTAACTCCGTGCCAGCAGCCGCGGTAATACGGAGGGTGCAAGCGTTGTCCGGATTTATTGGGTTTAAAGGGTGCGTAGGCGGCCCGTTAAGTCAGCGGTGAAATCCC:0.00663191):0.00255631,4455616:0.00168479):0.00759463,(2032397:0.00211608,(4326782:0.00531967,567720:0.00354258):0.00113582):0.00411145):0.00099097):0.00583754,(((153137:0.00629199,83725:0.0173737):0.00553122,(((((3317663:0.00265306,809536:0.00158652):0.00319709,666533:0.00719947):1e-06,247967:0.0128374):0.0039751,4474137:1e-06):0.00844559,(4305907:0.0100429,4308902:0.0170796):0.00676167):0.00255257):0.00953585,830732:0.0133494):1e-06):0.00263317,(4439368:0.0383806,4391550:0.00920484):0.00809692):0.00423267)'g__Pontibacter':0.0218213):0.0168389)'f__Cytophagaceae':0.0160476,(((((58606:0.0318557,4154832:0.0268956):0.0402033,((690590:0.0462461,(4348393:0.0868168,(3655486:0.0257079,4253691:0.0202491):0.0237161):0.0128275):0.0231379,(3261320:0.0162294,4475998:0.00626918):0.0706186):0.00612604):0.0193507,(2099128:0.0124977,(2973282:0.00430389,4401317:0.00166532):0.0139356):0.0859096):0.0256665,((4370711:0.0560771,(1003894:0.0248951,(986534:0.000774814,TAGGGAATATTGGGCAATGGGCGCAAGCCTGACCCAGCCATGCCGCGTGCAGGAAGAATGCCCTCTGGGTTGTAAACTGCTTTTGGGAGGGGACAAAAAGCCAATGCGTTGGTAATTGAGTGTACCTCCAGAATAAGCACCGGCTAACTCCGTGCCAGCAGCCGCGGTAATACGGAGGGTGCAAGCGTTGTCCGGATTTATTGGGTTTAAAGGGTGCGTAGGCGGCCTAATAAGTCGGAGGTGAAACCCA:0.02878):0.0285764):0.0858728):0.0328333,((275100:0.0601386,(823343:0.0255016,672639:0.0497575):0.0527716):0.0506024,((967832:0.00424282,3528450:1e-06):0.0074867,(2629:0.00127902,1064283:0.0119878):0.00270569):0.073382):0.0154252):0.010162):0.00893176,(1135173:0.0621414,3934741:0.0622122):0.0407213):0.0149896):0.0121921,(4469971:0.0338651,(4437717:0.0517943,4465948:0.0358099):0.056912):0.0453431):0.0196003,((130348:0.0850632,(4435558:0.0438915,(((195039:1e-06,(226250:0.0017105,4417492:0.00159119):1e-06):0.0190713,(716311:0.0349835,((2198291:0.0315081,(646991:0.013694,761222:0.00273284):0.0264781):0.0214316,(4396123:0.0484641,(1128637:1e-06,(2569:0.0105162,2568:1e-06)'s__dorotheae':1e-06):0.0450313):0.00184756):0.013115):0.00654284):0.0128888,363495:0.0605883):0.0126068):0.0171715)'g__Flexithrix':0.0315228,((((58614:0.00325675,(1146150:0.0157449,58613:0.00123099):0.00502548):0.0528747,(1657389:0.0591934,(3160827:0.0209246,(1583749:0.0455897,1121137:1e-06):0.0383059):0.0233423):0.0136488):0.0113718,((4478949:0.000788726,(814265:0.00564161,817111:0.0063529):0.000716421):0.0201921,((182594:0.000815375,1142167:1e-06):0.0213834,(58610:0.00539367,(549152:0.00312855,(541109:0.000782446,((4341349:1e-06,4481373:1e-06):1e-06,(4371522:1e-06,(4371526:1e-06,4444673:1e-06):0.00156043):0.00156144):1e-06):0.000772647):0.000922335):0.00602454):0.00717139)'g__Flammeovirga':0.0659738):0.027614,((1122930:0.0527342,(4384564:0.0119933,(3382958:0.0143779,4447268:0.0042187):0.0157866):0.0614129):0.0361937,(58625:0.0840894,(58627:0.0289166,1806896:0.0515118):0.0484179):0.0238109)'g__Flexibacter':0.0257174):0.0160679)'f__Flammeovirgaceae':0.0123801):0.00454516,(334436:0.127608,(644348:0.0296994,(191918:0.00549707,(2573:0.0015642,4409861:0.00236055):1e-06)'s__diffluens':0.0489432)'g__Persicobacter':0.0154641)'f__Flammeovirgaceae':0.0196613):0.0111875):0.00719347,((((((((((((((((((((((((1038765:0.0270926,TGGGGAATTTTGGACAATGGGCGCAAGCCTGATCCAGCTATTCCGCGTGTGGGATGACGGCCCTCGGGTTGTAAACCACTTTAGTAGAGAACGAAAAGGAGCTATCGAATAAATAGCTCTGCTGAAGGTACTCTAAGAATAAGCACCGGCTAACTACGTGCCATCAGCCGCGGTAATACGTAGTGTGCGAGCGTTATCCGGATTTATTGGGTTTAAAGGGTGCGTAGGCGGAAGGTTAAGTCAGCGGTCA:0.254672):0.000468698,TGGGGAATTTTGGACAATGGGCGCAAGCATGATCCAGCTATTCCGCGTGTGGGATGACGGCCCTCGGGTTGTAAACCACTTTAGTAGAGAACGAAAAGGAGCTATCGAATAAATAGCTCTGCTGACGGTACTCTAAGAATAAGCACCGGCTAACTACGTGCCAGCAGCCGCGGTAATACGGAGGATGCGAGCGTTATCCGGATTTATTGGGTTTAAAGGGTGCGCAGGCGGAATGTCAAGTCAGCGGTAA:0.248423):0.000722927,TGGGGAATTTTGGACAATGGGCGCAAGCCTGATACAGCTATTCCGCGTGTGGGATGACGGCCCTCGGGTTGTAAACCACTTTAGTAGAGAACGAAAAGGAGCTATCGAATAAATAGCTCTGCTGACGGTACTCTAAGAATAAGCACCGGCTAACTACGTGCCAGCAGCCGCGGTAATACGGAGGATGCGAGCGTTATCCGGATTTATTGGGTTTAAAGGGTGCGTAGGCGGAGTGTAAAGTCAGCGGTAA:0.238159):0.00203862,TGGGGAATTTTGGACAATGGGCGCAAGCCTGATCCAGCTATTCCGCGTGTGGGATGACGGCCCTCGGGTTGTAAACCACTTTAGTAGAGAACGAAAAGGAGCTATCGAATAAATAGCTCTGCTGACGGTACTCTAAGAATAAGCACCGGCTAACTCCGTGCCAGCAGCCGCGGTAATACGGAGGATGCGAGCGTTATCCGGATTTATTGGGTTTAAAGGGTGCGTAGGCGGAAGGTTAAGTCAGCGGTAA:0.212607):0.00424705,TGGGGAATTTTGGACAATGGGCGCAAGCCTGATCCAGCTATTCCGCGTGTGGGATGACGGCCCTCGGGTTGTAAACCACTTTAGTAGAGAACGAAAAGGATCTATCGAATAAATATCTCTGCTGACGGTACTCTAAGAATAAGCACCGGCTAACTACGTGCCAGCAGCCGCGGTAATACGGAGGATGCGAGCGTTATCCGGATTTATTGGGTTTAAAGGGTGCGTAGGCGGGCTGTTAAGTCAGCGGTCA:0.205287):0.00162991,TTGGGAATTTTGGACAATGTGCGCAAGCCTGATCCAGCTATTCCGCGTGTGGGAAGACGGCCTTCGGGTTGTAAACCACTTTTGTAGAGAACTAAAAGTCTATTTATAATACCTATAGACGATGACGTTACTCTAAGAATAAGCACCGGCTAACTACGTGCCAGCAGCCGCGGTAATACGTAGGGTGCGAGCGTTATCCGGATTTATTGGGTTTAAAGGGAGCGTAGGTGGATTGTTAAGTCAGTTGTGA:0.205426):0.000231488,TGGGGAATTTTGGACAATGGGCGCAAGCCTGATCCAGCTATTCCGCGTGTGGGGAGACGGCCTTCGGGTTGTAAACCACTTTTGTAGAGAACGAAAAGTCTGTTGATAATACCGATAGATGATGACGGTACTCTAAGAATAAGCACCGGCTAACTACGTGCCAGCAGCCGCGGTAATACGTAGGGTGCGAGCGTTATCCGGATTTATTGGGTTTAAAGGGTGCGTAGGCGGACTGTTAAGTCAGCGGTAA:0.19409):0.000473369,TGGGGAATTTTGGACAATGGGCGCAAGCCTGATCCAGCTATTCCGCGTGTGGGAAGACGGCCTTCGGGTTGTAAACCACTTTTGTAGAGAACGAAAAGTCTGTTGATAATACCGATAGATGATGACGGTACTCTAAGAATAAGCACCGGCTAACTCCGTGCCAGCAGCCGCGGTAATACGGAGGATGCGAGCGTTATCCGGATTTATTGGGTTTAAAGGGTGCGTAGGCGGAAGGCTAAGTCAGCGGTCA:0.187141):0.00132178,TGGGGAATTTTGGACAATGGGCGCAAGCCTGATCCAGCTATTCCGCGTGTGGGAAGACGGCCTTCGGGTTGTAAACCACTTTTGTAGAGAACGAAAAGTCTATTCATAATACCGATAGATGATGACGGTACTCTAAGAATAAGCACCGGCTAACTCCGTGCCAGCAGCCGCGGTAATACGGAGGATGCGAGCGTTATCCTGATTTATTGGGTTTAAAGGGTGCGCAGGCGGGCTGTTAAGCCGGCGGTAA:0.226142):0.00625833,TGGGGAATTTTGGACAATGGGCGCAAGCCTGATCCAGCTATTCCGCGTGTGGGATGACGGCCCTCGGGTTGTAAACCACTTTAGTAGAGAACGAAAAGGAGCTATCGAATAAATAGCTCTGCTGACGGTACTCTAAGAATAAGCACCGGATAACTACGTGCCAGCAGCCGCGGTAATACGGAGGATTCAAGCGTTATCCGGATTTATTGGGTTTAAAGGGTGCGTAGGCGGTCGGATAAGTTAGAGGTGA:0.250441):0.00191747,TGGGGAATTTTGGACAATGGGCGCAAGCCTGATCCAGCTATTCCGCGTGTGGGAAGACGGCCTTCGGGTTGTAAACCACTTTTGTAGAGAACGAAAAGTCTATTGATAATACCGATAGACGATGACGGTACTCTAAGAATAAGCACCGGCTAACTACGTGCCAGCAGCCGCGGTAATACGGAGGATGCGAGCGTTATCCGGATTTATTGGGTTTAAAGGGTGCGCAGGCGGAAGATCAAGTCAGCTGTAA:0.222115):2.4791e-05,TGGGGAATTTTGGACAATGGGCGCAAGCCTGATCCAGCTATTCCGCGTGTGGGAAGACGGCCTTCGGGTTGTAAACCACTTTTGTAGAGAACGAAAAGTCTATTGATAATACCGATAGATGATGACGGTACTCTAAGAATAAGCACCGGCTAACTACGTGCCAGCAGCCGCGGTAATACGTAGGGGGCAAGCGTTATCCGGATTTATTGGGTTTAAAGGGTGCGCAGGCGGAAGATCAAGTCAGCGGTAA:0.221871):9.057e-05,TGGGGAATTTTGGACAATGGGCGCAAGCCTGATCCAGCTATTCCGCGTGTGGGAAGACGGCCTTCGGGTTGTAAACCACTTTTGTAGAGAACTAAAAGTCTATTGATAATACCGATAGATGATGACGGTACTCTAAGAATAAGCACCGGCTAACTACGTGCCAGCAGCCGCGGTAATACGTAGGGTGCGAGCGTTATCCGGATTTATTGGGTTTAAAGGGTGCGCAGGCGGAAGATCAAGTCAGCGGTAA:0.219999):0.00316856,TGGGGAATTTTGGACAATGGGCGCAAGCCTGATCCAGCTATTCCGCGTGTGGGAAGACGGCCTTCGGGTTGTAAACCACTTTTGTATAGAACGAAAAGTCTATTGATAATACCGATAGATGATGACGGTACTCTAAGAATAAGCACCGGCTAACTCCGTGCCAGCAGCCGCGGTAATACGGAGGATGCGAGCGTTATCCGGATTTATTGGGTTTAAAGGGTGCGTAGGCGGATTTTTAAGTCAGCGATAA:0.153858):0.000778376,TGGGGAATTTTGGACAATGGGCGCAAGCCTGATCCAGCTATTCCGCGTGTGGGAAGACGGCCTTCGGGTTGTAAACCACTTTTGTAGAGAACGAAAAGTCTATTGATAATACCGATAGATGATGACTGTACTCTAAGAATAAGCACCGGCTAACTACGTGCCAGCAGCCGCGGTAATACGGAGGATGCGAGCGTTATCCGGATTTATTGGGTTTAAAGGGTGCGCAGGCGGTCTGTTAATTCAGCGGTCA:0.205225):3.5174e-05,TGGGGAATTTTGGACAATGGGCGCAAGCCTGATCCAGCTATTCCGCGTGTGGGAAGACGGCATTCGGGTTGTAAACCACTTTTGTAGAGAACGAAAAGTCTATTGATAATACCGATAGATGATGACGGTACTCTAAGAATAAGCACCGGCTAACTACGTGCCAGCAGCCGCGGTAATACGGAGGATGCGAGCGTTATCCGGATTTATTGGGTTTAAAGGGTGCGTAGGCGGTCCGTTAAGTCAGCGGTAA:0.203616):0.000485532,TGGGGAATTTTGGACAATGGGCGCAAGCCTGATCCAGCTATTCCGCGTGTGGGAAGACGGCCTTCGGGTTGTAAACCACTTTTGTAGAGAACGAAAAGTCTATTGATAATACCTATAGATGATGACGGTACTCTAAGAATAAGCACCGGCTAACTACGTGCCAGCAGCCGCGGTAATACGGAGGATGCGAGCGTTATCCGGATTTATTGGGTTTAAAGGGTGCGTAGGCGGTCCGTTAAGTCAGCGGTAA:0.190318):0.000346648,TGGGGAATTTTGGACAATGGGCGCAAGCCTGATCCAGCTATTCCGCGTGTGGGAAGACGGCCTTCGGGTTGTAAACCACTTTTGTAGAGAACGAAAAGTCTGTTGATAATACCGATAGATGATGACGGTACTCTAAGAATAAGCACCGGCTAACTACGTGCCAGCAGCCGCGGTAATACGTAGGGTGCTAGCGTTATCCGGATTTATTGGGTTTAAAGGGTGCGCAGGCGGTCTGTTAAGTCAGCGGTCA:0.181739):0.000165144,TGGGGAATTTTGGACAATGGGCGCAAGCCTGATCCAGCTATTCCGCGTGTGGGATGACGGCCCTCGGGTTGTAAACCACTTTAGTAGAGAACGAAAAGGAGCTATCGAATAAATAGCTCTGCTGACGGTACTATAAGAATAAGCACCGGCTAACTACGTGCCAGCAGCCGCGGTAATACGTAGGGTGCGAGCGTTATCCGGATTTATTGGGTTTAAAGGGTGCGTAGGCGGTTCGATAAGTTAGAGGTGA:0.206876):0.000287149,TGGGGAATTTTGGACAATGGGCGCAAGCCTGATCCAGCTATTCCGCGTGTGGGAAGACGGCCTTCGGGTTGTAAACCACTTTTGTAGAGAACGAAAAGTCTATTGATAATACCGATAGATGATGACGGTACTCTAAGAATAAGCACCGGCTAACTCCGTGCCAGCAGCCGCGGTAATACGGAGGATGCGAGCGTTATCCGGATTTATTGGGTTTAAAGGGTGCGTAGGCGGTATGTTAAGTCAGCGGTAA:0.169055):0.000428814,TGGGGAATTTTGGACAATGGGCGCAAGCCTGATCCAGCTATTCCGCGTGTGGGAAGACGGCCTTCGGGTTGTAAACCACTTTTGTAGAGAACGAAAAGTCTATTGATAATACCGATAGACGATGACGGTACTCTAAGAATAAGCACCGGCTAACTACGTGCCAGCAGCCGCGGTAATACGGAGGATTCAAGCGTTATCCGGATTTATTGGGTTTAAAGGGTGCGCAGGCGGTCTGTTAAGTCAGCGGTCA:0.17932):0.0350324,(((1127721:0.0177563,(((1139890:1e-06,(231191:0.0167155,826306:0.00626051):0.0155591):0.0015814,(335072:0.00151022,(((340260:0.00246353,(136881:0.00544447,711961:0.00244083):0.003036):0.000826698,(341341:0.00179083,234844:0.00742155):0.00226425):0.00203133,4425842:0.00228677):0.000753521):0.00375086):0.00510821,(19323:0.0017049,(837890:0.00652957,1084623:0.00502915):0.000914159):0.00696355):0.00871497):0.0380673,TGGGGAATTTTGGACAATGGGCGCAAGCCTGATCCAGCTATTCCGCGTGTGGGATGACGACCTTCGGGTTGTAAACCACTTTTGTAGAGAACGAAAAGTCTATTGATAATACCGATAGATGATGACGGTACTCTAAGAATAAGCACCGGCTAACTACGTGCCAGCAGCCGCGGTAATACGTAGGGTGCGAGCGTTATCCGGATTTATTGGGTTTAAAGGGTGCGTAGGTGGTTAATTAAGTCAGCGGTGA:0.174359):0.00879267,TGAGGAATATTGGTCAATGGGCGCAAGCCTGAACCAGCCATGCCGCGTGCAGGAAGACGGCCCTATGGGTTGTAAACTGCTTTTATATAGGAAGAATTATCTTACGTGTAAGATGTTGACGGTACTATATGAATAAGCACCGGCTAACTCCGTGCCAGCAGCCGCGGTAATACGGAGGGTGCAAGCGTTATCCGGATTCATTGGGTTTAAAGGGTGCGTAGGCGGTTTTTTAAGTCAGTGGTGAAATTTG:0.0148796):0.00222384):0.0135966,(349551:0.0647752,((868676:0.0199394,741940:0.0487936):0.026567,((155856:0.0496639,2577:0.0397656):0.010555,((3473633:0.0160458,4342878:0.00964692):0.0289352,(310713:0.0135896,(810334:0.00830266,(166033:0.0367379,(324075:0.0130139,153017:0.0043552):0.0139356):0.00431138):0.0243193):0.0296931):0.0206517)'g__JTB248':0.00510105):0.0189238):0.0195735):0.00577938,(3423665:0.052669,(743599:0.0153729,537681:0.029566):0.0192427):0.0268574)'f__Flammeovirgaceae':0.0109786)'c__Cytophagia; o__Cytophagales':0.0182027,((((159170:0.0726237,((((4409207:0.00659208,4483704:0.00441779):0.079807,((4353661:0.0623641,4472990:0.0565634):0.0106967,((((243924:0.0174504,((((((327821:0.0187031,(2554:0.00544073,TAAGGAATATTGGACAATGGACGGAAGTCTGATCCAGCCATCCCGCGTGGAGGAATAAGGCCCTATGGGTTGTAAACTCCTTTAGCAGGGGAATAAAAAGGTCATTTATGATCAATTGAAGGTACCCTGAGAATAAGCACCGGCTAACTCCGTGCCAGCAGCCGCGGTAATACGGAGGGTGCAAGCGTTATCCGGATTTACTGGGTTTAAAGGGTGCGTAGGCGGACTATTAAGTCAAATGTGAAAGCTT:6.11352e-06):5.31821e-06):0.00428553,TAAGGAATATTGGACAATGGACGCAAGTCTGATCCAGCCATCCCGCGTGGAGGAATAAGGCCCTATGGGTTGTAAACTCCTTCAGCAGGGGAATAAAAAGGTCATTTATGATCAATTGAAGGTACCCTGAGAATAAGCACCGGCTAACTCCGTGCCAGCAGCCGCGGTAATACGGAGGGTGCAAGCGTTATCCGGATTTACTGGGTTTAAAGGGTGCGTAGGCGGACTTTTAAGTCAAATGTGAAAGCTT:0.0070974):3.61852e-05,TAAGGAATATTGGACAATGGACGCAAGTCTGATCCAGCCATCCCGCGTGGAGGAATAAGGCCCTATGGGTTGTAAACTCCTTTAGCAGGGGAATAAAAAGGTCATTTATGATCAATTGAAGGTACCCTGAGAATAAGCACCGGCTAACTCCGTGCCAGCAGCCGCGGTAATACGGAGGGTGCAAGCGTTATCCGGATTTACTGGGTTTAAAGGGTGCGTAGGCGGACTTTTAAGTCAAATGTGAAAGCTT:6.11352e-06):0.00752198,TAAGGAATATTGGACAATGGACGCAAGTCTGATCCAGCCATCCCGCGTGGAGGAATAAGGCCCTATGGGTTGTAAACTTCTTTAGCAGGGTAATAAAACCTCTATTTATAGAGACTTGAAGGTACCCTGAGAATAAGCACCGGCTAACTCCGTGCCAGCAGCCGCGGTAATACGGAGGGTGCAAGCGTTATCCGGATTTACTGGGTTTAAAGGGTGCGTAGGCGGAGGATTAAGTCAGATGTGAAAGCTT:0.0339276):0.00921516,TAAGGAATATTGGACAATGGACGCAAGTCTGATCCAGCCATCCCGCGTGGAGGAATAAGGCCCTATGGGTTGTAAACTCCTTTAGACAGGGAATAAATCAGTGGATTCATCCGCTGTTGAAGGTACCTGTAGAATAAGCACTGGCTAACTCCGTGCCAGCAGCCGCGGTAATACGGAGGGTGCAAGCGTTATCCGGATTTACTGGGTTTAAAGGGTGCGTAGGCGGACTTTTAAGTTAAATGTGAAAGCT:0.0503465):0.000164479,TAAGGAATATTGGACAATGGACGCAAGTCTGATCCAGCCATCCCGCGTGGAGGAATAAGGCCCTATGGGTTGTAAACTCCTTTAGACAGGGAATAAATCAGTGGATTCATCCGCTGTTGAAGGTACCTGTAGAATAAGCACCGGCTAACTCCGTGCCAGCAGCCGCGGTAATACGGAGGGTGCAAGCGTTATCCGGATTTACTGGGTTTAAAGGGTGCGTAGGCGGACTTTTAAGTTAAATGTGAAAGCT:0.0408165):0.0133488):0.0174825,TAAGGAATATTGGACAATGGGCGCAAGCCTGATCCAGCCATCCCGCGTGCAGGAATACTGCCCTATGGGTTGTAAACTGCTTTAGCTAGGGAATAAAAAGGTCATTTATGACAAATTGAAGGTACCTAGATAATAAGCACCGGCTAACTCCGTGCCAGCAGCCGCGGTAATACGGAGGGTGCAAGCGTTATCCGGATTTACTGGGTTTAAAGGGTGCGTAGGTGGTCTTTTAAGTCAGTGGTGAAATCTT:0.0640982):0.000507867,TAAGGAATATTGGACAATGGGCGCAAGCCTGATCCAGCCATCCCGCGTGCAGGAATACTGCCCTATGGGTTGTAAACTGCTTTAGCTAGGGAATAAAAAGGTCATTTATGACAAATTGAAGGTACCTAGAGAATAAGCACCGGCTAACTCCGTGCCAGCAGCCGCGGTAATACGGAGGGTGCAAGCGTTATCCGGATTTACTGGGTTTAAAGGGTGCGTAGGTGGTCTTTTAAGTCAGTGGTGAAATCTT:0.0541362):0.0433232,((((550734:9.02256e-06,TAGGGAATATTGGACAATGGAGGCAACTCTGATCCAGCCATCCCGCGTGAAGGATGAAGGTCCTCTGGATTGTAAACTTCTTTTCTCTGGGAATAAAAACTTCGATTCACTCGGAGCTTGAAGGTACCAGAGGAATAAGCACCGGCTAACTCCGTGCCAGCAGCCGCGGTAATACGGAGGGTGCAAGCGTTATCCGGATTCACTGGGTTTAAAGGGTGCGTAGGTGGTCTTGTAAGTCAGTTGTGAAATA:0.020988):0.00923008,536443:0.045476):0.00725426,TAGGGAATATTGGACAATGGAGGAAACTCTGATCCAGCCATCCCGCGTGAAGGATGAAGGCCCTCTGGGTTGTAAACTTCTTTTCTTTGGGGATAAAAACTCGATTTCTATCGAGCTTGAAGGTACCAGAGGAATAAGCACCGGCTAACTCCGTGCCAGCAGCCGCGGTAATACGGAGGGTGCAAGCGTTATCCGGATTCACTGGGTTTAAAGGGTGCGTAGGTGGTCTTGTAAGTCAGTGGTGAAAGCC:0.036037):0.00949081,((((3025055:0.0380644,4377486:0.0266626):0.0129822,((538684:0.0184385,(225059:1e-06,(1007771:0.00166583,1117404:0.00504389):0.00757657):0.0130525):0.00690977,((4431405:0.000782793,4443356:0.00153234):0.0156161,((1106267:0.00320683,912771:0.00621693):0.00619353,TAGGGAATATTGGACAATGGGCGCAAGCCTGATCCAGCCATCCCGCGTGAAGGATTAAGGCCCTATGGGTTGTAAACTTCTTTTTTTGGGGAATAAAAACTGGAATTCATTCTAGCTTGAAGGTACCCGAAGAATAAGCACCGGCTAACTCCGTGCCAGCAGCCGCGGTAATACGGAGGGTGCAAGCGTTATCCGGATTCACTGGGTTTAAAGGGTGCGTAGGTGGCTTTGTAAGTCAGTGGTGAAAGCC:0.0251016):0.0147434):0.0175175):0.00779797):0.00315759,320742:0.0187147):0.0129564,4396041:0.0173116):0.0060707):0.0440363):0.0242342):0.00923947):1e-06,(228500:0.0682446,(((1109402:0.0476199,(2439148:0.00385119,(1883964:0.00182031,4481414:0.000785022):0.0093431):0.0608342):0.00895322,((55727:0.0042135,3841378:0.0102038):0.0208022,(533454:0.0126874,210280:0.00620326):0.0162922):0.0194916):0.0117301,568347:0.0621068):0.0165741):0.0137323):0.010631,(1108141:0.0566626,((1113594:0.0534941,812082:0.0320734):0.0187019,(1114050:0.0730912,(4413062:0.0949975,(1108758:0.0518827,4347727:0.0694663):0.0163073):0.012102):0.012992):0.0172091):0.0247683):0.0124461):0.00871813,((((((((885388:0.00338368,4476843:0.0033611):0.0107583,(307801:0.025393,(819699:0.0199325,(((3147751:1e-06,4083684:0.00693767):0.00158445,(336121:0.00480279,352992:0.00479346):0.00229778):0.000800641,(((209573:0.00332454,TAGGGAATATTGGACAATGGGCGAAAGCCTGATCCAGCCATGCCGCGTGATAGATGAAGGCCCTCTGGGTTGTAAATATCTTTTATCTGGGAAGAAACTCCTCTATTCTTAGAGGCCTGACGGTACCAGAGGAATAAGCACCGGCTAACTCCGTGCCAGCAGCCGCGGTAATACGGAGGGTGCAAGCGTTATCCGGATTCACTGGGTTTAAAGGGTGCGTAGGCGGGCTGATAAGTCAGTGGTGAAAGCT:6.11352e-06):0.0,TAGGGAATATTGGACAATGGGCGAAAGCCTGATCCAGCCATGCCGCGTGATAGATGAAGGCCCTCTGGGTTGTAAATATCTTTTATCTGGGAAGAAACAATCTTATTCTTAAGATCTTGACGGTACCAGAGGAATAAGCACCGGCTAACTCCGTGCCAGCAGCCGCGGTAATACGGAGGGTGCAAGCGTTATCCGGATTCACTGGGTTTAAAGGGTGCGTAGGCGGGCTGATAAGTCAGTGGTGAAAGCT:6.11352e-06):0.00192117,(239600:0.00817326,4343952:0.00588142):0.0038622):0.00107511):0.00306259):0.0480392):0.0048434):0.0140958,TAGGGAATATTGGACAATGGGCGAAAGCCTGATCCAGCCATGCCGCGTGGTAGATGAAGGCCCTCTGGGTTGTAAATACCTTTTATAAGGGAAGAAACTCTCCGATTCATCGGAGCCTGACGGTACCTTATGAATAAGCACCGGCTAACTCCGTGCCAGCAGCCGCGGTAATACGGAGGGTGCAAGCGTTATCCGGATTCACTGGGTTTAAAGGGTGCGTAGGCGGGAAATTAAGTCAGTGGTGAAAGCC:0.0093519):0.000448594,TAGGGAATATTGGACAATGGGCGAAAGCCTGATCCAGCCATCCCGCGTGGTAGATGAAGGCCCTCTGGGTTGTAAATACCTTTTATAAGGGAAGAAACTCTCCGATTCATCGGAGCCTGACGGTACCTTATGAATAAGCACCGGCTAACTCCGTGCCAGCAGCCGCGGTAATACGGAGGGTGCAAGCGTTATCCGGATTCACTGGGTTTAAAGGGTGCGTAGGCGGGAAATTAAGTCAGTGGTGAAAGCC:0.0238046):0.0022074,TAGGGAATATTGGACAATGGGCGAAAGCCTGATCCAGCCATCCCGCGTGGTAGATGAAGGCCCTCTGGGTTGTAAATACCTTTTGCAAGGGAAGAAACACTCCGATTCATCGGAGCCTGACGGTACCTTGCGAATAAGCACCGGCTAACTCCGTGCCAGCAGCCGCGGTAATACGGAGGGTGCAAGCGTTATCCGGATTCACTGGGTTTAAAGGGTGCGTAGGCGGAACATTAAGTCAGTGGTGAAAGCC:0.0658594):0.0140376,((818776:0.0191803,((310558:0.0076403,2646366:0.00119974):0.0153273,100109:0.0698714):0.0137476):0.0240899,810372:0.0276498):0.0154813):0.0246259,(621209:0.0151595,(606758:0.0191,4422764:0.0114384):0.00539196):0.0334634):0.0321317,((((131471:0.0652237,(837672:0.108555,4351499:0.0484595):0.024079):0.0110223,(((348170:0.0116283,(1673347:0.0258874,((576653:0.00162016,((649810:0.0036611,4390507:0.0042362):0.00178958,3645911:0.0204351):0.00279784):0.00164364,4338572:0.002566):0.00877954):0.0128692):0.0445204,(765164:0.0269467,(723759:0.00723608,761300:0.00979225):0.0198365):0.0421304):0.0186136,((4328369:0.0272406,(1032509:0.051029,(((811618:5.94328e-06,TAGGGAATATTGGGCAATGGAGGCAACTCTGACCCAGCCATGCCGCGTGAAGGATGAAGGTCCTACGGATTGTAAACTTCTTTTATTAGGGAAGAAACCCTTGAATTCATTCGAGGCTGACGGTACCTAAGGAATAAGCACCGGCTAACTCCGTGCCAGCAGCCGCGGTAATACGGAGGGTGCAAGCGTTATCCGGATTCACTGGGTTTAAAGGGTGCGTAGGTGGATCGATAAGTCAGTGGTGAAAGCC:0.00690155):0.0,TAGGGAATATTGGGCAATGTAGGCAACTCTGACCCAGCCATGCCGCGTGAAGGATGAAGGTCCTACGGATTGTAAACTTCTTTTATTAGGGAAGAAACCCTTGAATTCATTCGAGGCTGACGGTACCTAAGGAATAAGCACCGGCTAACTCCGTGCCAGCAGCCGCGGTAATACGGAGGGTGCAAGCGTTATCCGGATTCACTGGGTTTAAAGGGTGCGTAGGTGGATCGATAAGTCAGTGGTGAAAGCC:0.0139053):0.0121659,(808052:0.0187315,(4384309:0.0019318,4475798:0.00388705):1e-06):0.0125181):0.036247):0.010302):0.0346604,((144120:0.0576539,((4409707:0.0400564,(((140407:0.0141375,(1119915:0.00228191,(694242:0.00726635,4422679:0.000789714):0.000906526):0.005652):0.0171481,TAAGGAATATTGGTCAATGGACGAAAGTCTGAACCAGCCATGCCGCGTGGAGGATGAAGGCCCTCTGGGTTGTAAACTTCTTTTCTCAGTAAAGAAAAACAGGATTTCTATTCTGCTTGACGGTAACTGAGGAATAAGCACCGGCTAACTCCGTGCCAGCAGCCGCGGTAATACGGAGGGTGCAAGCGTTATCCGGATTCACTGGGTTTAAAGGGAGCGTAGGCGGGTAGATAAGTCAGCGGTGAAATAC:0.0669718):0.0261183,(37034:0.0262159,(700980:0.0134235,((202272:0.0198591,183789:0.00814052):0.00720744,(184485:0.0457058,198375:0.0674579):0.00831568):0.00622786):0.0422805):0.0109156):0.0114843):0.0147462,((2508:0.118887,((((4462567:0.0313741,((((4401899:0.00156881,103987:0.0168682):1e-06,(1639368:0.00548454,(553175:0.00077313,(1015720:0.00255847,517065:0.00388207):1e-06):0.000730184):0.00155827):0.002411,(573940:0.00629612,(4370361:0.000982213,4381914:0.0061459):0.00358726):0.00428092):0.00494288,(4462483:0.00684695,(819918:1e-06,3875031:0.00708443):0.00342625):0.00485138)'g__Flavihumibacter':0.0144023):0.00751767,(((102998:0.027353,((((550271:1e-06,4423647:0.000769088):0.000786585,(((823482:0.00777965,4472830:0.00261955):0.00521129,(3768998:0.00694573,(4388444:0.00578344,(1133453:0.00296296,657441:0.00955992):0.00336485):0.0021233):1e-06):0.00241014,((((4378402:0.000849108,4470116:1e-06):0.00632722,((593328:0.00547911,563786:0.0149128):0.0120674,((168695:1e-06,577461:1e-06):1e-06,552648:0.00231199):1e-06):0.000740234):0.00297072,(3607125:0.0041773,2068329:0.00863673):0.0016435):0.00402715,((4396215:1e-06,(573392:0.00232134,144165:0.00153992):1e-06):0.00230902,(171816:1e-06,233375:0.00167014):1e-06):0.000816639):0.00306279):0.000715971):0.00384496,((((58621:0.0015474,(584085:0.00792878,1767081:0.00150152):0.00388383):0.00625147,((524739:0.00099352,4442644:0.00288415):0.00153245,(1129389:1e-06,4400980:0.00251553):0.00211528):0.00174273):0.00156789,1132729:0.0257986):0.0040687,(613508:0.0110874,((218242:0.0014247,4362310:0.00172383):0.00226602,((1689895:0.0140559,(2450005:1e-06,1138370:1e-06):0.000932504):0.00154037,767063:0.00559283):0.00760334):1e-06):0.0033174):0.00702223):0.00158373,(((58633:0.00232367,(143164:0.00466789,2307807:0.00155474):0.00311645):0.00469164,((573131:0.0036903,(252642:0.0102614,3768993:0.00612752):0.00498621):0.00280287,4312481:0.00653235):1e-06):0.0111712,(((731417:0.00577094,(665459:1e-06,803180:0.00307785):0.00201958):0.0044471,(1130939:0.00914198,(4432676:0.00191651,(71851:1e-06,4451312:0.00153838):0.00925045):0.00238756):0.0032768):0.003425,((4471991:0.00456592,(542165:0.00306696,(((1129515:0.00234238,(154763:1e-06,(327281:0.0016505,(150813:0.0046725,(2132220:0.000810834,3228260:0.000772985):1e-06):0.000766762):0.00234672):0.00313449):0.000439678,(636377:0.0012539,4403464:0.00663031):0.00466305):0.00268163,990997:0.0117406)'s__arvensicola':0.0032343):0.000906061):0.0017717,141868:0.00987442):0.00476378):0.00337176):0.00464586)'g__Chitinophaga':0.00763426):0.00869645,((532728:1e-06,((4409704:0.0198235,(107742:0.00368399,(4297941:0.00679036,4418655:0.00263708):0.00475948):0.0222101):0.0101,((548549:0.00624034,(534551:0.0142029,(589965:0.0014089,512897:0.0331839):0.000913125):1e-06):0.00376946,(824988:0.00490505,149674:0.00232138):0.0024754):0.00354839):0.0367472):0.0166548,586987:0.0391824):0.0151632):0.00652521,594013:0.0151133):0.013999):0.00574114,((500899:0.0500921,835936:0.0228783):0.0135889,((((270708:0.0160203,(2258410:0.0257041,(1131099:0.0140201,(834363:0.0052688,4260090:0.0149942):0.00474919):0.00388263):0.0150741):0.00608846,((512226:0.00698744,((160010:0.00953085,929398:0.019468):0.00485784,(((209422:0.0353274,(1034496:0.00508737,(1025183:0.00170378,((1056997:0.00510537,395698:0.00170584):0.00765651,(1069213:0.00169536,875562:0.00339863):1e-06):0.00254829):0.000887699):0.00240774):0.00267688,218287:0.000781065):0.00160322,161009:0.00851754):0.00865352):0.0163461):0.01234,(((1137852:0.0171573,(1110836:0.0057249,4412031:0.00490592):0.00100963):0.00537648,((216180:0.0040862,1905972:0.00896599):0.00371091,(((221151:0.00481772,(557323:0.000808195,4337750:0.00624863):0.00075739):0.00103415,(3432765:0.0168725,(956532:0.00459243,861679:0.0119297):0.0138204):0.0113037):0.00727464,(193234:0.0072884,101277:0.0077938):0.00387757):0.0114704):0.00664904):0.0167906,((160651:0.013723,((885618:0.00253964,(4348706:0.00306693,(1042401:0.00798988,(950321:1e-06,(1046647:0.0120988,(221156:0.00554086,218885:0.00728852):0.00390856):0.00583372):0.00370663):0.00157544):0.0053904):0.0033793,(922900:0.00252305,1091635:0.0086098):0.00256491):0.000929467):0.00868544,((((123927:0.0117512,(72978:5.83965e-06,TAAGGAATATTGGTCAATGGGCGCAAGCCTGAACCAGCCATGCCGCGTGGAGGATGAAGGTCCTCTGGATTGTAAACTTCTTTTATTTGGGACGAAAAACGGGGATTCTTCCTCACTTGACGGTACCAGATGAATAAGCACCGGCTAACTCCGTGCCAGCAGCCGCGGTAATACGGAGGGTGCAAGCGTTATCCGGATTCACTGGGTTTAAAGGGTGCGTAGGCGGGCTGTTAAGTCAGTGGTGAAATCT:6.11352e-06):0.00148911):0.010701,3310211:0.00421518):0.00589514,1029421:0.00526318):0.0142251,(153425:0.0263597,947371:0.0150657):0.00676156):0.00745137):0.00677643):0.00606918):0.0103816):0.00525807,(670399:0.0129935,(209233:0.0223683,(4470972:0.0135907,((4297733:0.00984042,((1104847:0.0200803,(((4306723:0.00710867,((((567475:0.00341314,((2834449:1e-06,551790:0.00760869):0.00404559,4424718:1e-06):0.0007395):0.00236282,(221734:0.00238805,(4309674:0.00594301,(((236636:0.000770587,(985158:0.000849253,642892:0.0015521):1e-06):0.000769246,((4362527:0.00468182,4375911:0.00310854):1e-06,((720193:0.00617687,680922:1e-06):0.00141478,1054860:0.00945989):0.00093493):0.00154062):1e-06,(1012195:0.000845827,(958883:0.00340618,(4375913:0.000775962,(660093:0.00153841,4375914:0.00154707):0.00155066):1e-06):1e-06):0.00308113):0.00183456):0.00151383):0.00389685):0.000777382,1002387:0.00432854):0.00392477,((576293:1e-06,709883:0.00336633):1e-06,(570107:0.00469032,572326:0.00427248):0.002295):0.00203828):0.000760071):0.00409402,(((570693:0.0133984,(676069:0.00521647,(2357378:0.00998191,4333810:0.0044877):0.00194714):0.00369539):0.00248332,(((((346576:0.00248635,955539:0.000826656):0.00362137,(1107650:1e-06,324629:0.0460368):0.0016436):0.00286389,(513398:0.00478789,3246969:0.0119279):0.00446788):0.00109874,154794:0.00313646):0.00355993,(875728:0.00255038,(673608:0.0040647,(648976:0.00240236,(509171:0.00254341,155441:0.00559735):0.000867106):0.00158568):1e-06):0.00161267):0.00194044):1e-06,(((((4409451:0.00546096,(((847844:0.00717194,(((152017:0.00657333,((726648:0.00309202,4333668:0.00782661):0.00309517,(702181:0.00318823,(222632:0.00688377,156035:0.00638023):0.000890943):0.00226052):0.000850253):1e-06,4409453:0.10227):0.00896906,960705:0.0103774):0.00408874):0.00402652,(222662:0.00452757,222536:0.00703165):0.00257631):0.00264021,(341142:1e-06,4349416:0.00337933):0.002055):0.0011696):0.00419205,1129683:0.00777144):0.00648145,4461794:0.00355322):0.00162329,4333805:0.00184834):0.00478795,((3823564:0.0047661,4333669:0.0110274):0.00153073,(671156:0.00525125,4303691:0.00617169):0.0043216):0.00541397):0.000729489):0.00369473):0.00295653,(((4323887:0.00427258,(251861:0.0223457,4333673:0.00346516):0.00436274):0.00852939,(4333666:0.00454542,(((((4333665:0.000806449,1029334:0.013857):0.00154979,4333672:0.00157924):0.0015181,3842683:0.00075583):0.00387988,(865342:1e-06,1132249:0.00732994):0.000802802):0.00267629,(4333674:0.00791545,4338147:0.00429161):0.00474065):0.00358896):0.00368201):0.0036611,(((803240:0.00642059,643217:0.00581545):0.00520595,919835:0.018486):0.00458781,(((1030247:0.0034336,(1078047:0.00316948,((((956200:0.00769214,933150:0.000843873):1e-06,(906997:1e-06,4052047:0.0046341):0.00153512):0.00466417,(1033431:0.00336677,1044885:0.0130752):0.00348838):0.00173622,1079929:0.00232713):0.000778442):0.00172644):0.00176898,989436:0.0132604):0.00226647,(748039:0.00123882,819730:0.0129472):0.00315537):0.00732837):0.00398562):0.00386671):0.00583919):0.00509293,(257602:0.00714865,(1091321:0.0100638,721822:0.0191416):0.00642511):0.00179137)'g__Segetibacter':0.00807158):0.00685829,4298761:0.011504):0.0066509):0.0130161):0.0146433):0.00730542):0.00196626,(((4299767:0.0130005,(4374195:0.00434529,(961027:0.00836368,2476144:0.0229926):0.00570244):0.00888164):0.00857263,((((1101348:0.0322104,4425872:0.0163565):0.0098688,(674017:0.00469918,((((837311:0.00689319,937954:0.00483905):0.00208845,113307:0.00436739):1e-06,4426027:0.00262722):0.001949,873958:0.00853267):0.0039224):0.00800755):0.000867435,144364:0.0123683):0.00607788,(((325365:0.0131807,(442533:0.00564077,(1034272:0.0068523,(897188:1e-06,160560:0.00943973):0.000862391):0.00481136):0.00416446):0.00908523,(254256:0.0193489,1076405:0.011764):0.0065805):0.0068433,((((((((792104:0.00644086,215823:1e-06):0.00513509,(242284:0.0087089,(240838:0.0157637,891005:0.000873967):0.00273195):0.00521785):0.00268448,(((988850:0.0017255,(143099:0.105701,4484245:0.00275032):0.00112898):0.0023116,584473:0.000779961):0.00802844,(540472:0.0178704,47936:0.0224595):0.00671118):0.00207787):0.00193814,((1142791:0.00347772,(308017:0.000798155,((855856:0.00279423,(550392:0.0194492,(992869:0.00679151,(440021:0.00594491,(1042671:0.00366717,1053820:0.0131403):0.000630957):0.0052042):0.00199818):0.00307661):0.0017353,((4295890:5e-07,TAAGGAATATTGGTCAATGGACGCAAGTCTGAACCAGCCATGCCGCGTGGAGGATGACGGCCCTCTGGGTTGTAAACTCCTTTTATCTGGGAAGAAATGCAGATTTTCTAATCTGTTTGACGGTACCAGAGGAATAAGCACCGGCTAACTCCGTGCCAGTAGCCGCGGTAATACGGAGGGTGCAAGCGTTATCCGGATTCACTGGGTTTAAAGGGTGCGTAGGTGGAGTGGTAAGTCAGTGGTGAAATCT:0.00677805):0.0,TAAGGAATATTGGTCAATGGACGCAAGTCTGAACCAGCCATGCCGCGTGGAGGATGACGGCCCTCTGGGTTGTAAACTCCTTTTATCTGGGAAGAAATGCAGATTTTCTAATCTGTTTGACGGTACCAGAGGAATAAGCACCGGCTAACTCCGTGCCAGCAGCCGCGGTAATACGGAGGGTGCAAGCGTTATCCGGATTCACTGGGTTTAAAGGGTGCGTAGGTGGAGTGGTAAGTCAGTGGTGAAATCT:6.11352e-06):5e-07):0.00626142):0.00435331):0.011774,104181:0.0030765):0.0121916):0.00176938,((((4335431:0.0105382,(535998:0.00233045,4335676:1e-06):0.000626064):0.00922914,1128087:0.00513331):0.00159922,(((1113694:0.00295458,1141864:0.00580046):0.00938076,(357994:0.00472704,(4411477:0.000788382,((1105193:1e-06,((4377105:0.00965006,((((4334861:0.00232288,1144971:0.00546735):0.00153835,1523786:0.00943035):1e-06,4341018:0.000770407):0.000770188,4360767:0.0015437):1e-06):1e-06,362648:0.00156255):1e-06):0.000769541,4451925:0.00938864):0.000752013):0.00867625):0.00154924):0.00203857,((((((((4296430:0.00314397,(55504:0.00102851,(211087:0.00402505,1064410:0.00532716):0.00771068):0.00222746):0.00154338,4406087:0.000746177):0.00234593,((1075653:0.00509459,762553:0.00315684):1e-06,(((4372311:0.00309312,270117:0.00231477):1e-06,((202525:0.0177722,817638:0.00386983):1e-06,255448:0.00253583):1e-06):0.00154629,(540458:0.00156165,4344740:0.000282554):0.000484224):0.00154414):1e-06):0.00153899,(((4382175:0.000778131,108754:0.00386698):0.00153363,(1931891:0.00231251,((996714:0.00169268,(142330:0.00316596,142036:0.00318719):0.00232459):1e-06,1124030:0.00467622):0.000774268):1e-06):0.000768047,(4316921:0.00244457,249431:0.000842057):1e-06):1e-06):0.00154885,(290838:0.00161728,4316920:0.00247477):0.000802775):0.00157192,758613:0.0127023):0.000514455,4366402:0.00409355):0.00331612,(4449396:0.0101407,(42740:0.0149766,730661:1e-06):0.00209491):0.00520081):0.00474336):0.00232132):0.00464889,((626617:0.00902063,535708:1e-06):0.0189661,((710574:0.0173803,(136597:0.00940703,((248363:0.0047534,(1001967:0.0166875,(547667:0.00221566,722381:0.000860309):0.00296636):0.00144244):0.00836335,(((2929705:0.0123763,((227132:0.00189967,1108751:0.0028415):0.0046991,(152361:0.00253812,((246952:0.0104516,(((140614:0.00515269,(((1110732:0.00570274,((93798:0.00976461,((548715:0.00935378,4445358:0.00394553):0.00251291,(771045:0.00269358,589070:0.0102079):0.00154336):0.00214111):0.00428375,(78422:0.0126997,844570:0.00200375):0.00308118):0.00377037):0.0136469,938039:0.00368414):0.00950052,((353494:0.0100884,(819694:0.0048899,(1124998:0.00155474,4469246:0.000807463):0.00265499):0.0032982):0.00470134,(4341330:0.00992617,(250223:0.004914,(351981:0.0053604,2269720:0.000767706):0.00110742):0.00083691):0.00814991)'g__Niastella':0.0013511):1e-06):0.00269756,4476212:0.00538197):0.00230648,848392:0.00543801):1e-06):0.007388,553534:0.0140213):0.0102346):0.00358431):0.00133716):0.00813545,(3526108:0.0039609,(1829829:0.00448238,4384523:0.00487767):0.00288376):0.004861):0.0033491,(656314:0.00262192,2929708:0.00749985):0.00577719):0.000126497):0.00824139):0.00458926):0.00275027,4457439:0.0130976):0.00160608):0.0035662):0.00622768):0.00205572,((4358168:0.00183638,(((4237484:0.00459023,(889549:0.00816775,4349632:0.00194855):0.0047825):0.00193828,4382194:0.00086931):0.00163469,250277:0.00630686):0.00125443):0.00187558,((1105421:6.88043e-06,TAAGGAATATTGGTCAATGGACGCAAGTCTGAACCAGCCATGCCGCGTGGAGGATGAAGGTCCTCTGGATTGTAAACTTCTTTTATCTGGGAAGAAACCCAAGGTTTCTACTTTGGTTGACGGTACCAGATGAATAAGCACCGGCTAACTCCGTGCCAGCAGCCGCGGTAATACGGAGGGTGCAAGCGTTATCCGGATTCACTGGGTTTAAGGGGTGCGTAGGCGGGCAGGTAAGTCAGTGGTGAAATCC:0.00685641):0.0,TAAGGAATATTGGTCAATGGACGCAAGTCTGAACCAGCCATGCCGCGTGGAGGATGAAGGTCCTCTGGATTGTAAACTTCTTTTATCTGGGAAGAAACCCAAGGTTTCTACTTTGGTTGACGGTACCAGATGAATAAGCACCGGCTAACTCCGTGCCAGCAGCCGCGGTAATACGGAGGGTGCAAGCGTTATCCGGATTCACTGGGTTTAAAGGGTGCGTAGGCGGGCAGGTAAGTCAGTGGTGAAATCC:6.11352e-06):0.00175451):0.00629306):0.00870164,((510282:0.0187896,(((560820:0.00636872,2174308:0.0094678):0.00336953,((862621:0.00839941,((1637275:0.00329247,(560165:0.00484554,(4458987:0.00392685,1523781:0.00472141):0.00134003):0.00156183):0.00492648,249179:0.0232677):0.00334393):0.000781496,1991834:0.0184994):0.00287396):0.00494828,(1068155:1e-06,910064:0.00685876):0.0173933):0.00375114):0.000823273,((((1066654:0.00341322,4321310:1e-06):0.0250096,((((((109907:0.00202926,1139985:0.00448487):0.00519234,(4395121:0.000941486,(832540:0.0150568,(1118429:0.00396196,268617:0.00621922):0.00227184):0.00156689):0.0056008):0.00548927,((1127569:0.000747273,4405637:0.00474514):0.00437496,4389023:0.0400928):0.0110476):0.00533918,((541963:0.0173815,206752:0.00339136):0.00337136,(((((568143:0.0320306,(590811:0.0130876,(((1639369:0.0056396,(578831:0.0238957,((2880504:0.00305832,1126946:0.00872069):0.00419934,4424925:0.0131465):0.00394015):0.00279684):0.00073204,(4187388:0.0140835,(2062184:0.0152643,((257780:1e-06,3148412:0.00799428):0.00270408,(4359957:0.0163864,(1134170:0.00108067,(43204:0.00818491,4301766:0.0131437):0.0100049):0.00873539):0.00311758):0.00795329):0.00563062):0.00887437):0.00309655,((834499:0.0216239,(4303475:0.00524026,(324205:0.00731675,((230513:0.000834285,(230027:0.00360203,229316:0.00388307):0.00151672):1e-06,228752:1e-06):0.0172132):0.00639184):0.00153258):0.00296752,62965:0.00795459):0.00159906):0.00467282)'g__Niabella':0.00478258):0.00355076,((2578886:0.000726655,4319468:0.00335981):0.00829031,(363699:0.00774869,(960490:0.0113536,(1126253:0.00299721,1139250:0.00471899):0.00404006):0.000908827)'g__Terrimonas':0.00404777):0.0138751):0.0129171,((((4445768:0.00598212,((986964:0.00171744,968880:0.0103806):0.000834353,900204:0.00778113):1e-06):0.00516484,255322:0.00784886):0.00159935,1050562:0.00521468):0.00608672,((882681:0.00763306,(4440636:0.00809553,4470895:0.00694884):0.00384338):0.00398046,(2529589:0.00537341,(2648540:0.00795054,1044319:0.00372539):0.00381587):0.00691323):1e-06):0.00318414):0.00341265,((((((((((257647:0.0382538,1506758:0.0050485):0.0107305,((4447062:0.000773893,((((204138:0.00474349,(586171:0.00154838,4454136:0.000766745):0.00116291):0.00115234,818240:0.00155594):1e-06,(1108021:0.00695833,4381916:0.00475225):0.000813822):0.000775193,(4448588:0.00311766,(4362065:0.00156177,(968130:0.000776956,1134515:0.00233238):0.00232159):0.000744244):0.00313029):1e-06):0.00154235,((350636:0.00155867,(234394:0.000810488,4421944:0.000770765):0.0038739):0.00153824,(4347734:0.000775275,4464820:0.000762004):0.00542417):1e-06):1e-06):0.00231989,817178:0.00313425):0.00234368,47339:0.0222489):0.00143345,(((4083690:0.00234548,830276:0.00781671):0.00310156,4446349:0.00390547):0.00234946,1133123:0.000773925):0.00130058):0.00119151,(1144044:0.0034193,(253740:0.00314656,(362733:0.00983718,818077:0.00482452):0.00144611):0.00232914):0.00229195):1e-06,((4348812:0.00263662,(4327984:0.000835343,4418874:0.00954711):0.00372014):0.00776443,(4341134:0.00615865,(360793:0.00312644,(1932544:1e-06,((1078099:0.00387773,(510536:1e-06,4449476:0.00169326):0.00464161):1e-06,(1137304:0.00154233,(549796:0.00154509,510591:0.00154455):0.00154389):1e-06):0.000771894):0.0023425):0.00169989):0.000612029):0.00407303):0.00319667,(1078982:0.0034098,((232708:0.00501801,((766555:0.00232857,((((591756:1e-06,588962:0.00388958):0.00268187,171759:0.00541265):0.00104047,328627:0.00103524):0.00842995,349349:0.00551634):0.00227141):0.0015477,(4352947:0.00310846,4392746:0.00310249):0.0054768):0.00236426):0.00154668,((((587397:0.00547377,558312:0.00155313):0.00318476,((1136733:0.00536291,4348750:0.00246643):0.00967387,((209267:0.00458603,804142:0.0074307):0.00614462,4358809:0.00562067):0.00493879):0.00159007):0.000676287,(((((966231:0.00340823,1932545:0.00154338):0.00152018,((((4457283:0.0145065,1025836:0.00531551):0.00110071,(563390:0.00718445,(1574978:0.00196089,1637549:0.0013888):0.00430159):0.00336915):0.00251207,((881208:6.53994e-06,TAAGGAATATTGGTCAATGGACGAAAGTCTGAACCAGCCATGCCGCGTGGAGGATGAAGGCCCTCTGGGTTGTAAACTTCTTCTATATGGGACGAAAAAGGGTCTTTCTAGATCAACTGACGGTACCATGTGAATAAGCACCGGCTAACTCCGTGCCAGCAGCCGCGGTAATACGGAGGGTGCAAGCGTTATCCGGATTCACTGGGTTTAAAGGGTGCGTAGGTGGGTTGGTAAGTCAGTGGTGAAATCT:0.0066581):0.0,TAAGGAATATTGGTCAATGGACGAAAGTCTGAACCAGCCATGCCGCGTGGAGGATGAAGGCCCTCTGGGTTGTAAACTTCTTTTATATGGGACGAAAAAGGGTCTTTCTAGATCAACTGACGGTACCATGTGAATAAGCACCGGCTAACTCCGTGCCAGCAGCCGCGGTAATACGGAGGGTGCAAGCGTTATCCGGATTCACTGGGTTTAAAGGGTGCGTAGGTGGGTTGGTAAGTCAGTGGTGAAATCT:6.11352e-06):0.000830572):0.00163097,((((363617:0.00800952,(362125:0.00376968,((945733:0.00432746,(621051:1e-06,1010203:0.00511068):0.00255209):0.00528984,113386:0.0034365):0.000823829):0.00302148):0.00531654,((4437188:0.0492759,(4421370:0.0220993,(551895:0.00614763,1131685:0.00987355):0.00204609):0.0037409):0.00418607,278390:0.0070366):0.00143137):0.00194967,TAAGGAATATTGGTCAATGGACGAAAGTCTGAACCAGCTATGCCGCGTGGAGGATGAAGGCCCTCTGGGTTGTAAACTTCTTTTATATGGGACGAAAAAGGGCCTTTCTAGGTCAACTGACGGTACCATGTGAATAAGCACCGGCTAACTCCGTGCCAGCAGCCGCGGTAATACGGAGGGTGCAAGCGTTATCCGGATTCACTGGGTTTAAAGGGTGCGTAGGTGGGTTGGTAAGTCAGTGGTGAAATCT:6.11352e-06):7.64577e-06,434004:0.0130702):0.00191077):0.00190675):0.00154515,(4422868:0.0132747,((808177:0.00567075,733537:0.00538938):0.00151618,358280:0.0166639):0.000984187):0.00399312):0.00228934,(4432671:0.00457943,((4394918:0.00309703,(521806:0.000771719,140429:0.00338954):0.00154461):0.00405867,(1107406:0.0023717,(4478472:0.00475073,(3963494:0.000512417,4435805:0.0184731):0.0066337):0.00324074):0.000935985):0.00349003):0.000760249):0.000971376,(4404832:0.00491679,613621:0.00407401):0.00157458):0.00374542):0.00155995,((216470:0.00600964,((542611:5e-07,TAAGGAATATTGGTCAATGGACGAAAGTCTGAACCAGCCATGCCGCGTGGAGGATGAAGGTCCTCTGGATTGTAAACTTCTTTTATATGGGACGAAAAAAGGTTTTTCTAAATCGTCTGACGGTACCATATGAATAAGCACCGGCTAACTCCGTGCCAGCAGCCGCGGTAATACGGAGGGTGCAAGCGTTATCCGGATTCACTGGGTTTAAAGGGTGCGTAGGTGGGTTGGTAAGTCAGTGGTGAAATCC:6.11352e-06):5e-07,(4353640:0.00226745,(567202:0.000771607,114289:0.00083375):0.00206423):0.00261426):0.0023184):0.00153906,396799:0.00933585):1e-06):0.000766243):1e-06):0.00151399):0.00592017,(((((1114411:0.00685058,(208805:0.027171,((1133464:0.0078574,4388445:0.0176278):0.00635426,582219:0.00317295):0.00151033):0.00323538):0.00252733,321965:0.00154801):1e-06,93354:0.0199946):0.00390167,((((893181:0.00264035,((222520:0.00161246,4316216:0.00390963):0.00397323,204470:0.00689842):0.00234345):0.00328558,213892:0.00500775):0.00206661,4355766:0.00754487):0.00671296,590174:0.00477717):0.00330947):0.00154987,((1023140:0.00912914,(551319:0.00199915,(1143958:0.00180418,814365:0.0176556):0.00400121):0.00150916):0.0042998,((((679441:0.00614047,1117094:0.000909371):0.0097259,1126190:0.00497562):0.00128481,4422464:0.00311077):0.00155775,(4460872:1e-06,4343784:0.0150477):0.00392641):0.00154642):1e-06):0.00270304):0.00314955,(((914944:0.00337698,(245652:0.00442763,4330844:0.00317333):0.00267451):0.00450105,((211598:0.0167433,4382186:0.0232431):0.00742043,(1138574:0.0224373,222635:0.0134908):0.00175863):0.00539197):0.00335584,(4322427:0.00255355,(317096:0.00241521,4393269:0.0125778):0.00223308):0.0047975):0.00429745):0.00160684):0.00351159,(145905:0.0178475,((((541215:0.0146702,213634:0.0108357):0.0082789,(((((113939:0.00175181,344260:0.0171597):0.00245787,1523778:1e-06):1e-06,4451924:0.00778553):0.00275494,(272097:0.00501432,(((305064:0.00223772,551647:0.0160877):0.000714894,325776:0.0071638):0.000879746,((204366:0.0128519,((1104177:0.00511177,1062523:0.00254516):0.00169234,(112886:0.00251411,(4459146:0.00155136,(1039956:0.00169352,(1074539:0.000853537,511706:0.00394453):0.000926297):0.000944701):0.000768739):1e-06):0.00154749):0.00156491,1131560:0.00466757):0.00141123):0.00434248):0.00156662):0.00485954,1136183:0.0113288):0.00196123):0.00768668,((2126372:0.00665385,4310886:0.0191632):0.00280653,(824675:1e-06,286368:1e-06):0.0064328):0.00317682):0.000751664,(((((280545:0.0100446,((535813:0.00155372,853114:0.000850537):0.000558772,(556825:0.00604966,(887871:0.00284016,4445432:0.00229196):0.00616009):0.00432366):0.0103264):0.00563531,(205183:1e-06,(545016:0.000765639,750627:0.00310994):1e-06):0.00181812):0.011217,251884:0.0223268):0.00434157,225536:1e-06):0.00576241,((216350:0.00275822,(((257008:0.0023347,(961607:0.00340603,(((248072:0.00167734,136594:0.00454896):0.000499822,(526032:0.0124585,(533204:0.00562442,(575851:0.0167994,138506:0.00399782):0.000501415):0.00104691):0.00154467):0.00182925,(1108127:1e-06,538768:0.00309479):0.000906959):0.000639246):0.000766471):0.0015611,819926:0.00940626):1e-06,(855153:0.00340059,632692:0.00239228):0.00156267):0.00530119):0.00532395,113866:0.00697033):0.00493551):0.00321707):0.00452573):0.0037849):1e-06):1e-06):0.00531124,(1129697:0.0119046,898715:0.00076224):0.0223165):0.00423963,(807728:0.0078361,4347315:0.0238509):0.00667087):0.00512406):0.00892473,((671742:0.000844954,510807:0.00944129):0.00841079,(2216505:0.0152438,(678759:0.00746461,950724:0.00444076):0.00272562):0.00636935):0.00261649):0.00675704,((236776:0.00957733,(801578:0.0201687,105552:0.00738402):0.00391526):0.00188422,((4376272:0.00572845,(567628:0.00854071,566080:0.00680183):0.00980066):0.00356091,(558805:0.00155886,539681:0.000780969):0.00426791):0.00238913):0.0068071):0.00403405):0.0127815):1e-06,(555876:0.00524978,(809189:0.00987853,(590319:0.00242274,(618370:0.00190566,(4338815:0.00443353,4386272:0.00804193):0.00167325):0.00133795):0.0102841):0.00456617):0.00776106):0.00200118):0.00238188):0.0066764):0.00303075,(((((((4422872:0.0105909,(827051:0.00870592,4343954:0.0102458):0.0072113):0.00742776,((773008:0.00334588,(58374:0.0131227,815085:0.0102825):0.0150667):0.00548096,4457836:0.00524332):0.00578836):1e-06,4457835:0.0222545):0.00725747,(((((42289:0.020429,(((229576:0.0175027,(96454:0.00211957,(40073:0.000661154,(1861730:0.00478682,4018595:0.0023312):0.0024014):0.00348296):0.00421625):0.0144868,(1062909:1e-06,821806:0.00576444):0.00307082):0.00654333,748462:0.00409651):0.0128668):0.00880707,((1871858:0.00888559,(238739:0.00201641,(94468:0.00932977,333860:0.00287605):0.000710916):0.00598165):0.0194109,(91130:0.102172,(1120095:0.00595485,(((133554:0.00259394,4394913:0.00583475):0.000449297,104069:0.00983632):0.00470627,((((2113948:1e-06,2373126:0.0143259):0.00183962,344789:1e-06):1e-06,701620:0.00207104):0.0024073,((278221:0.00232672,(50765:0.00708145,(155928:0.00155172,249323:0.0141368):1e-06):1e-06):1e-06,((4309355:0.00426535,240192:0.00309587):1e-06,814021:0.010363):1e-06):0.00817531):1e-06):0.00705353):0.0114354):0.00493877):0.00792401):0.00459003,((212724:0.0489353,519625:0.00992458):0.0132231,(((61843:0.00323617,2792167:0.00287478):0.000983449,(1110485:1e-06,((((1122752:0.00495138,(((3923761:5e-07,TAAGGAATATTGGTCAATGGACGCAAGTCTGAACCAGCCATGCCGCGTGAAGGATTAAGGTCCTCTGGATTGTAAACTTCTTTTATCTGGGACGAAAAAAGGCGATTCTTCGTCACTTGACGGTACCAGATGAATAAGCACCGGCTAACTCCGTGCCAGCAGCCGCGGTAATACGGAGGGTGCAAGCGTTATCCGGATTCACTGGGTTTAAAGGGTGCGTAGGCGGGCAGGTAAGTCAGTGGTGAAATCC:6.11352e-06):5e-07,(4105756:0.00386358,2739081:0.00315304):1e-06):0.00384098,(991740:0.00767772,(789866:0.00856843,(((104742:0.003262,4428276:0.00153376):0.000767449,(4423750:0.000767784,142029:0.00460805):0.000741544):6.09571e-06,TAAGGAATATTGGTCAATGGACGCAAGTCTGAACCAGCCATGCCGCGTGAAGGATTAAGGTCCTCTGGATTGTAAACTTCTTTTATCTGGGACGAAAAAAGGCGATTCTTCGTCACTTGACGGTACCAGATGAATAAGCACCGGCTAACTCCGTGCCAGCAGCCGCGGTAATACGGAGGGTGCAAGCGTTATCCGGATTCACTGGGTTTAAAGGGTGCGTAGGCGGGCAGTTAAGTCAGTGGTGAAATCC:6.11352e-06):0.000774155):0.00155041):1e-06):0.00555641):1e-06,772410:0.00758894):0.00528862,((808071:0.00631579,(4358508:0.00555153,((4423756:0.00572976,(563298:0.00153571,4354277:0.000765561):0.00588472):0.000737769,(1906813:0.00430887,(52719:0.00624133,(119875:0.00539525,921636:0.00382589):0.000758297):0.00258348):0.00232223):0.00438332):0.00345887):0.00683632,840888:0.0299631):0.00906994):0.00694611,(188772:0.0135826,((317807:0.00475087,(((4432669:0.00182529,((4322041:0.00677052,4387187:1e-06):0.00228169,(806955:0.0271594,(4443755:6.69804e-06,TAAGGAATATTGGACAATGGGCGCAAGCCTGATCCAGCCATGCCGCGTGAAGGATTAAGGTCCTCTGGATTGTAAACTTCTTTTATAAGGGACGAAAAAAGGGAATTCTTTCTCACTTGACGGTACCTTATGAATAAGCACCGGCTAACTCCGTGCCAGCAGCCGCGGTAATACGGAGGGTGCAAGCGTTATCCGGATTCACTGGGTTTAAAGGGTGCGTAGGCGGGTATTTAAGTCAGTGGTGAAATCC:6.11352e-06):0.000850651):0.0129462):0.00429408):1e-06,(781203:0.0118138,1111553:0.016801):0.00920803):0.000516935,(4374196:0.0143437,(334811:0.00387512,4111963:0.000754231):0.00223591):0.0015823):0.00389641):0.00142949,(538687:0.00387072,241011:0.00230917):0.000788579):0.00868891):0.00207312):0.00170425):0.000744925):0.00771205,(1715193:0.0122877,((576145:0.0115561,(70346:0.0122688,619163:0.00242438):0.00448327):0.0128374,(((((194350:0.000767462,(228870:0.0159271,(127471:5.21642e-06,TAAGGAATATTGGTCAATGGACGCAAGTCTGAACCAGCCATGCCGCGTGAAGGATTAAGGTCCTCTGGATTGTAAACTTCTTTTATATGGGACGAAAAAAGGTCTTTCTAGACCCCTTGACGGTACCATATGAATAAGCACCGGCTAACTCCGTGCCAGCAGCCGCGGTAATACGGAGGGTGCAAGCGTTATCCGGATTCACTGGGTTTAAAG
```
